## Supplementary material for "CAM emerges in a leaf metabolic model under water-saving constraints in different environments": Code: PlantCoreMetabolism_v1_2_3.xml (part 1 of 2)

```
<?xml version="1.0"  encoding="UTF-8"?>
<sbml xmlns="http://www.sbml.org/sbml/level2" version="1" level="2" xmlns:html="http://www.w3.org/1999/xhtml">
<model id="CoreOxford" name="Oxford Core Model">
  <listOfUnitDefinitions>
    <unitDefinition id="mmol_per_gDW_per_hr">
      <listOfUnits>
        <unit kind="gram" scale="0" exponent="-1" multiplier="1"/>
        <unit kind="mole" scale="-3" exponent="1" multiplier="1"/>
        <unit kind="second" scale="0" exponent="-1" multiplier="0.000277777777777778"/>
      </listOfUnits>
    </unitDefinition>
  </listOfUnitDefinitions>
<listOfCompartments>
<compartment id="b" name ="Biomass" />
<compartment id="c" name ="Cytoplasm" />
<compartment id="e" name ="Extracellular" />
<compartment id="i" name ="Mitochondrial intermembrane space" />
<compartment id="l" name ="Thylakoid" />
<compartment id="m" name ="Mitochondrion" />
<compartment id="p" name ="Plastid" />
<compartment id="r" name ="Endoplasmic reticulum" />
<compartment id="t" name ="Pool" />
<compartment id="fake_compartment" name ="fake compartment" />
<compartment id="v" name ="Vacuole" />
<compartment id="mc" name ="Mitochondrion innermembrane interacting with inter membrane space" />
<compartment id="x" name ="Peroxisome" />
<compartment id="mi" name ="Mitochondrion innermembrane interacting with cristal space" />
</listOfCompartments>
<listOfSpecies>
  <species id="M_UREA_m" name="UREA" compartment="m" boundaryCondition="false" >
    <notes>
      <body xmlns="http://www.w3.org/1999/xhtml">
        <p>SMILES: C(=O)(N)N</p>
        <p>INCHI: InChI=1S/CH4N2O/c2-1(3)4/h(H4,2,3,4)</p>
        <p>FORMULA: CH4N2O</p>
        <p>CHARGE: 0</p>
      </body>
    </notes>
  </species>
  <species id="M_VAL_c" name="VAL" compartment="c" boundaryCondition="false" >
    <notes>
      <body xmlns="http://www.w3.org/1999/xhtml">
        <p>SMILES: CC(C)C([N+])C([O-])=O</p>
        <p>INCHI: InChI=1/C5H11NO2/c1-3(2)4(6)5(7)8/h3-4H,6H2,1-2H3,(H,7,8)/t4-/m0/s1/f/h6H</p>
        <p>FORMULA: C5H11N1O2</p>
        <p>CHARGE: 0</p>
      </body>
    </notes>
  </species>
  <species id="M_sVAL_b" name="sVAL[b]" compartment="b" boundaryCondition="false" >
    <notes>
      <body xmlns="http://www.w3.org/1999/xhtml">
        <p>SMILES: CC(C)C([N+])C([O-])=O</p>
        <p>INCHI: InChI=1/C5H11NO2/c1-3(2)4(6)5(7)8/h3-4H,6H2,1-2H3,(H,7,8)/t4-/m0/s1/f/h6H</p>
        <p>FORMULA: C5H11N1O2</p>
        <p>CHARGE: 0</p>
      </body>
    </notes>
  </species>
  <species id="M_GLYCEROL_3P_c" name="GLYCEROL-3P" compartment="c" boundaryCondition="false" >
    <notes>
      <body xmlns="http://www.w3.org/1999/xhtml">
        <p>SMILES: C(OP(=O)([O-])[O-])C(O)CO</p>
        <p>INCHI: InChI=1/C3H9O6P/c4-1-3(5)2-9-10(6,7)8/h3-5H,1-2H2,(H2,6,7,8)/p-2/t3-/m0/s1/fC3H7O6P/q-2</p>
        <p>FORMULA: C3H7O6P1</p>
        <p>CHARGE: -2</p>
      </body>
    </notes>
  </species>
  <species id="M_VAL_m" name="VAL" compartment="m" boundaryCondition="false" >
    <notes>
      <body xmlns="http://www.w3.org/1999/xhtml">
        <p>SMILES: CC(C)C([N+])C([O-])=O</p>
        <p>INCHI: InChI=1/C5H11NO2/c1-3(2)4(6)5(7)8/h3-4H,6H2,1-2H3,(H,7,8)/t4-/m0/s1/f/h6H</p>
        <p>FORMULA: C5H11N1O2</p>
        <p>CHARGE: 0</p>
      </body>
    </notes>
  </species>
  <species id="M_aDCDP_p" name="dCDP[p]" compartment="p" boundaryCondition="false" >
    <notes>
      <body xmlns="http://www.w3.org/1999/xhtml">
        <p>SMILES: C(C2(C(CC(N1(C(N=C(C=C1)N)=O))O2)O))OP(OP(=O)([O-])[O-])([O-])=O</p>
        <p>INCHI: InChI=1S/C9H15N3O10P2/c10-7-1-2-12(9(14)11-7)8-3-5(13)6(21-8)4-20-24(18,19)22-23(15,16)17/h1-2,5-6,8,13H,3-4H2,(H,18,19)(H2,10,11,14)(H2,15,16,17)/p-3/t5-,6+,8+/m0/s1</p>
        <p>FORMULA: C9H13N3O10P2</p>
        <p>CHARGE: -2</p>
      </body>
    </notes>
  </species>
  <species id="M_N_5_PHOSPHORIBOSYL_ANTHRANILATE_p" name="N-5-PHOSPHORIBOSYL-ANTHRANILATE" compartment="p" boundaryCondition="false" >
    <notes>
      <body xmlns="http://www.w3.org/1999/xhtml">
        <p>SMILES: C2(C(NC1(C(C(C(O1)COP(=O)([O-])[O-])O)O))=C(C(=O)[O-])C=CC=2)</p>
        <p>INCHI: InChI=1/C12H16NO9P/c14-9-8(5-21-23(18,19)20)22-11(10(9)15)13-7-4-2-1-3-6(7)12(16)17/h1-4,8-11,13-15H,5H2,(H,16,17)(H2,18,19,20)/p-3/fC12H13NO9P/q-3</p>
        <p>FORMULA: C12H13N1O9P1</p>
        <p>CHARGE: -3</p>
      </body>
    </notes>
  </species>
  <species id="M_UREA_c" name="UREA" compartment="c" boundaryCondition="false" >
    <notes>
      <body xmlns="http://www.w3.org/1999/xhtml">
        <p>SMILES: C(=O)(N)N</p>
        <p>INCHI: InChI=1S/CH4N2O/c2-1(3)4/h(H4,2,3,4)</p>
        <p>FORMULA: CH4N2O</p>
        <p>CHARGE: 0</p>
      </body>
    </notes>
  </species>
  <species id="M_ACETOACETATE_c" name="ACETOACETATE" compartment="c" boundaryCondition="false" >
    <notes>
      <body xmlns="http://www.w3.org/1999/xhtml">
        <p>SMILES: CC(=O)CC([O-])=O</p>
        <p>INCHI: InChI=1S/C4H6O3/c1-3(5)2-4(6)7/h2H2,1H3,(H,6,7)/p-1</p>
        <p>FORMULA: C4H5O3</p>
        <p>CHARGE: -1</p>
      </body>
    </notes>
  </species>
  <species id="M_CARBOXYPHENYLAMINO_DEOXYRIBULOSE_P_p" name="CARBOXYPHENYLAMINO-DEOXYRIBULOSE-P" compartment="p" boundaryCondition="false" >
    <notes>
      <body xmlns="http://www.w3.org/1999/xhtml">
        <p>SMILES: C(C(O)C(C(=O)CNC1(C=CC=CC=1C(=O)[O-]))O)OP(=O)([O-])[O-]</p>
        <p>INCHI: InChI=1/C12H16NO9P/c14-9(11(16)10(15)6-22-23(19,20)21)5-13-8-4-2-1-3-7(8)12(17)18/h1-4,10-11,13,15-16H,5-6H2,(H,17,18)(H2,19,20,21)/p-3/fC12H13NO9P/q-3</p>
        <p>FORMULA: C12H13N1O9P1</p>
        <p>CHARGE: -3</p>
      </body>
    </notes>
  </species>
  <species id="M_sSUCROSE_b" name="sSUCROSE[b]" compartment="b" boundaryCondition="false" >
    <notes>
      <body xmlns="http://www.w3.org/1999/xhtml">
        <p>SMILES: NA</p>
        <p>INCHI: NA</p>
        <p>FORMULA: C12H22O11</p>
        <p>CHARGE: 0</p>
      </body>
    </notes>
  </species>
  <species id="M_GLN_p" name="GLN" compartment="p" boundaryCondition="false" >
    <notes>
      <body xmlns="http://www.w3.org/1999/xhtml">
        <p>SMILES: C(=O)([O-])C([N+])CCC(=O)N</p>
        <p>INCHI: InChI=1/C5H10N2O3/c6-3(5(9)10)1-2-4(7)8/h3H,1-2,6H2,(H2,7,8)(H,9,10)/t3-/m1/s1/f/h6H,7H2</p>
        <p>FORMULA: C5H10N2O3</p>
        <p>CHARGE: 0</p>
      </body>
    </notes>
  </species>
  <species id="M_aDELTA3_ISOPENTENYL_PP_p" name="DELTA3-ISOPENTENYL-PP[p]" compartment="p" boundaryCondition="false" >
    <notes>
      <body xmlns="http://www.w3.org/1999/xhtml">
        <p>SMILES: C=C(C)CCOP([O-])(=O)OP([O-])(=O)[O-]</p>
        <p>INCHI: InChI=1S/C5H12O7P2/c1-5(2)3-4-11-14(9,10)12-13(6,7)8/h1,3-4H2,2H3,(H,9,10)(H2,6,7,8)/p-3</p>
        <p>FORMULA: C5H10O7P2</p>
        <p>CHARGE: -2</p>
      </body>
    </notes>
  </species>
  <species id="M_3_oxo_hexanoyl_ACPs_p" name="3_oxo_hexanoyl_ACPs[p]" compartment="p" boundaryCondition="false" >
    <notes>
      <body xmlns="http://www.w3.org/1999/xhtml">
        <p>SMILES: NA</p>
        <p>INCHI: NA</p>
        <p>FORMULA: C6H9O2X</p>
        <p>CHARGE: 0</p>
      </body>
    </notes>
  </species>
  <species id="M_XYLULOSE_5_PHOSPHATE_p" name="XYLULOSE-5-PHOSPHATE" compartment="p" boundaryCondition="false" >
    <notes>
      <body xmlns="http://www.w3.org/1999/xhtml">
        <p>SMILES: C(OP(=O)([O-])[O-])C(O)C(O)C(=O)CO</p>
        <p>INCHI: InChI=1/C5H11O8P/c6-1-3(7)5(9)4(8)2-13-14(10,11)12/h4-6,8-9H,1-2H2,(H2,10,11,12)/p-2/t4-,5-/m0/s1/fC5H9O8P/q-2</p>
        <p>FORMULA: C5H9O8P1</p>
        <p>CHARGE: -2</p>
      </body>
    </notes>
  </species>
  <species id="M_GLN_v" name="GLN" compartment="v" boundaryCondition="false" >
    <notes>
      <body xmlns="http://www.w3.org/1999/xhtml">
        <p>SMILES: C(=O)([O-])C([N+])CCC(=O)N</p>
        <p>INCHI: InChI=1/C5H10N2O3/c6-3(5(9)10)1-2-4(7)8/h3H,1-2,6H2,(H2,7,8)(H,9,10)/t3-/m1/s1/f/h6H,7H2</p>
        <p>FORMULA: C5H10N2O3</p>
        <p>CHARGE: 0</p>
      </body>
    </notes>
  </species>
  <species id="M_GLN_m" name="GLN" compartment="m" boundaryCondition="false" >
    <notes>
      <body xmlns="http://www.w3.org/1999/xhtml">
        <p>SMILES: C(=O)([O-])C([N+])CCC(=O)N</p>
        <p>INCHI: InChI=1/C5H10N2O3/c6-3(5(9)10)1-2-4(7)8/h3H,1-2,6H2,(H2,7,8)(H,9,10)/t3-/m1/s1/f/h6H,7H2</p>
        <p>FORMULA: C5H10N2O3</p>
        <p>CHARGE: 0</p>
      </body>
    </notes>
  </species>
  <species id="M_FORMATE_p" name="FORMATE" compartment="p" boundaryCondition="false" >
    <notes>
      <body xmlns="http://www.w3.org/1999/xhtml">
        <p>SMILES: C([O-])=O</p>
        <p>INCHI: InChI=1/CH2O2/c2-1-3/h1H,(H,2,3)/p-1/fCHO2/q-1</p>
        <p>FORMULA: C1H1O2</p>
        <p>CHARGE: -1</p>
      </body>
    </notes>
  </species>
  <species id="M_FORMATE_m" name="FORMATE" compartment="m" boundaryCondition="false" >
    <notes>
      <body xmlns="http://www.w3.org/1999/xhtml">
        <p>SMILES: C([O-])=O</p>
        <p>INCHI: InChI=1/CH2O2/c2-1-3/h1H,(H,2,3)/p-1/fCHO2/q-1</p>
        <p>FORMULA: C1H1O2</p>
        <p>CHARGE: -1</p>
      </body>
    </notes>
  </species>
  <species id="M_pGLN_b" name="pGLN[b]" compartment="b" boundaryCondition="false" >
    <notes>
      <body xmlns="http://www.w3.org/1999/xhtml">
        <p>SMILES: NA</p>
        <p>INCHI: NA</p>
        <p>FORMULA: C5H8N2O2</p>
        <p>CHARGE: 0</p>
      </body>
    </notes>
  </species>
  <species id="M_XYLULOSE_5_PHOSPHATE_c" name="XYLULOSE-5-PHOSPHATE" compartment="c" boundaryCondition="false" >
    <notes>
      <body xmlns="http://www.w3.org/1999/xhtml">
        <p>SMILES: C(OP(=O)([O-])[O-])C(O)C(O)C(=O)CO</p>
        <p>INCHI: InChI=1/C5H11O8P/c6-1-3(7)5(9)4(8)2-13-14(10,11)12/h4-6,8-9H,1-2H2,(H2,10,11,12)/p-2/t4-,5-/m0/s1/fC5H9O8P/q-2</p>
        <p>FORMULA: C5H9O8P1</p>
        <p>CHARGE: -2</p>
      </body>
    </notes>
  </species>
  <species id="M_FORMATE_c" name="FORMATE" compartment="c" boundaryCondition="false" >
    <notes>
      <body xmlns="http://www.w3.org/1999/xhtml">
        <p>SMILES: C([O-])=O</p>
        <p>INCHI: InChI=1/CH2O2/c2-1-3/h1H,(H,2,3)/p-1/fCHO2/q-1</p>
        <p>FORMULA: C1H1O2</p>
        <p>CHARGE: -1</p>
      </body>
    </notes>
  </species>
  <species id="M_NADPH_c" name="NADPH" compartment="c" boundaryCondition="false" >
    <notes>
      <body xmlns="http://www.w3.org/1999/xhtml">
        <p>SMILES: C5(N(C1(C(C(C(O1)COP(OP(=O)([O-])OCC2(C(C(C(O2)N3(C=C(CC=C3)C(=O)N))O)O))([O-])=O)O)OP([O-])([O-])=O))C4(=C(C(=NC=N4)N)N=5))</p>
        <p>INCHI: InChI=1/C21H30N7O17P3/c22-17-12-19(25-7-24-17)28(8-26-12)21-16(44-46(33,34)35)14(30)11(43-21)6-41-48(38,39)45-47(36,37)40-5-10-13(29)15(31)20(42-10)27-3-1-2-9(4-27)18(23)32/h1,3-4,7-8,10-11,13-16,20-21,29-31H,2,5-6H2,(H2,23,32)(H,36,37)(H,38,39)(H2,22,24,25)(H2,33,34,35)/p-4/t10-,11-,13-,14-,15-,16-,20-,21-/m1/s1/fC21H26N7O17P3/h22-23H2/q-4</p>
        <p>FORMULA: C21H26N7O17P3</p>
        <p>CHARGE: -4</p>
      </body>
    </notes>
  </species>
  <species id="M_DADP_p" name="DADP" compartment="p" boundaryCondition="false" >
    <notes>
      <body xmlns="http://www.w3.org/1999/xhtml">
        <p>SMILES: C(C3(C(CC(N2(C1(=C(C(=NC=N1)N)N=C2)))O3)O))OP(OP([O-])([O-])=O)([O-])=O</p>
        <p>INCHI: InChI=1S/C10H15N5O9P2/c11-9-8-10(13-3-12-9)15(4-14-8)7-1-5(16)6(23-7)2-22-26(20,21)24-25(17,18)19/h3-7,16H,1-2H2,(H,20,21)(H2,11,12,13)(H2,17,18,19)/p-3/t5-,6+,7+/m0/s1</p>
        <p>FORMULA: C10H12N5O9P2</p>
        <p>CHARGE: -3</p>
      </body>
    </notes>
  </species>
  <species id="M_pVAL_b" name="pVAL[b]" compartment="b" boundaryCondition="false" >
    <notes>
      <body xmlns="http://www.w3.org/1999/xhtml">
        <p>SMILES: NA</p>
        <p>INCHI: NA</p>
        <p>FORMULA: C5H9NO</p>
        <p>CHARGE: 0</p>
      </body>
    </notes>
  </species>
  <species id="M_INDOLE_3_GLYCEROL_P_p" name="INDOLE-3-GLYCEROL-P" compartment="p" boundaryCondition="false" >
    <notes>
      <body xmlns="http://www.w3.org/1999/xhtml">
        <p>SMILES: C12(NC=C(C(O)C(O)COP([O-])(=O)[O-])C=1C=CC=C2)</p>
        <p>INCHI: InChI=1/C11H14NO6P/c13-10(6-18-19(15,16)17)11(14)8-5-12-9-4-2-1-3-7(8)9/h1-5,10-14H,6H2,(H2,15,16,17)/p-2/fC11H12NO6P/q-2</p>
        <p>FORMULA: C11H12NO6P</p>
        <p>CHARGE: -2</p>
      </body>
    </notes>
  </species>
  <species id="M_CPD_1083_m" name="CPD-1083" compartment="m" boundaryCondition="false" >
    <notes>
      <body xmlns="http://www.w3.org/1999/xhtml">
        <p>SMILES: CC=C(C)C(=O)SCCNC(=O)CCNC(=O)C(O)C(C)(C)COP(=O)(OP(=O)(OCC1(C(OP([O-])(=O)[O-])C(O)C(O1)N3(C2(=C(C(N)=NC=N2)N=C3))))[O-])[O-]</p>
        <p>INCHI: InChI=1S/C26H42N7O17P3S/c1-5-14(2)25(38)54-9-8-28-16(34)6-7-29-23(37)20(36)26(3,4)11-47-53(44,45)50-52(42,43)46-10-15-19(49-51(39,40)41)18(35)24(48-15)33-13-32-17-21(27)30-12-31-22(17)33/h5,12-13,15,18-20,24,35-36H,6-11H2,1-4H3,(H,28,34)(H,29,37)(H,42,43)(H,44,45)(H2,27,30,31)(H2,39,40,41)/p-4/b14-5+/t15-,18-,19-,20+,24-/m1/s1</p>
        <p>FORMULA: C26H38N7O17P3S</p>
        <p>CHARGE: -4</p>
      </body>
    </notes>
  </species>
  <species id="M_GLN_c" name="GLN" compartment="c" boundaryCondition="false" >
    <notes>
      <body xmlns="http://www.w3.org/1999/xhtml">
        <p>SMILES: C(=O)([O-])C([N+])CCC(=O)N</p>
        <p>INCHI: InChI=1/C5H10N2O3/c6-3(5(9)10)1-2-4(7)8/h3H,1-2,6H2,(H2,7,8)(H,9,10)/t3-/m1/s1/f/h6H,7H2</p>
        <p>FORMULA: C5H10N2O3</p>
        <p>CHARGE: 0</p>
      </body>
    </notes>
  </species>
  <species id="M_aDELTA3_ISOPENTENYL_PP_c" name="DELTA3-ISOPENTENYL-PP[c]" compartment="c" boundaryCondition="false" >
    <notes>
      <body xmlns="http://www.w3.org/1999/xhtml">
        <p>SMILES: C=C(C)CCOP([O-])(=O)OP([O-])(=O)[O-]</p>
        <p>INCHI: InChI=1S/C5H12O7P2/c1-5(2)3-4-11-14(9,10)12-13(6,7)8/h1,3-4H2,2H3,(H,9,10)(H2,6,7,8)/p-3</p>
        <p>FORMULA: C5H10O7P2</p>
        <p>CHARGE: -2</p>
      </body>
    </notes>
  </species>
  <species id="M_DEHYDROQUINATE_p" name="DEHYDROQUINATE" compartment="p" boundaryCondition="false" >
    <notes>
      <body xmlns="http://www.w3.org/1999/xhtml">
        <p>SMILES: C([O-])(=O)C1(O)(CC(O)C(O)C(=O)C1)</p>
        <p>INCHI: InChI=1/C7H10O6/c8-3-1-7(13,6(11)12)2-4(9)5(3)10/h3,5,8,10,13H,1-2H2,(H,11,12)/p-1/t3-,5+,7-/m1/s1/fC7H9O6/q-1</p>
        <p>FORMULA: C7H9O6</p>
        <p>CHARGE: -1</p>
      </body>
    </notes>
  </species>
  <species id="M_pPHE_b" name="pPHE[b]" compartment="b" boundaryCondition="false" >
    <notes>
      <body xmlns="http://www.w3.org/1999/xhtml">
        <p>SMILES: NA</p>
        <p>INCHI: NA</p>
        <p>FORMULA: C9H9NO</p>
        <p>CHARGE: 0</p>
      </body>
    </notes>
  </species>
  <species id="M_SHIKIMATE_5P_p" name="SHIKIMATE-5P" compartment="p" boundaryCondition="false" >
    <notes>
      <body xmlns="http://www.w3.org/1999/xhtml">
        <p>SMILES: C1(C(OP(=O)([O-])[O-])C(O)C(O)CC=1C([O-])=O)</p>
        <p>INCHI: InChI=1/C7H11O8P/c8-4-1-3(7(10)11)2-5(6(4)9)15-16(12,13)14/h2,4-6,8-9H,1H2,(H,10,11)(H2,12,13,14)/p-3/fC7H8O8P/q-3</p>
        <p>FORMULA: C7H8O8P1</p>
        <p>CHARGE: -3</p>
      </body>
    </notes>
  </species>
  <species id="M_L_ASPARTATE_x" name="L-ASPARTATE" compartment="x" boundaryCondition="false" >
    <notes>
      <body xmlns="http://www.w3.org/1999/xhtml">
        <p>SMILES: C(=O)([O-])C([N+])CC(=O)[O-]</p>
        <p>INCHI: InChI=1/C4H7NO4/c5-2(4(8)9)1-3(6)7/h2H,1,5H2,(H,6,7)(H,8,9)/p-1/t2-/m1/s1/fC4H6NO4/h5H/q-1</p>
        <p>FORMULA: C4H6N1O4</p>
        <p>CHARGE: -1</p>
      </body>
    </notes>
  </species>
  <species id="M_PLASTOQUINOL_1_p" name="PLASTOQUINOL_1[p]" compartment="p" boundaryCondition="false" >
    <notes>
      <body xmlns="http://www.w3.org/1999/xhtml">
        <p>SMILES: NA</p>
        <p>INCHI: NA</p>
        <p>FORMULA: C53H82O2</p>
        <p>CHARGE: 0</p>
      </body>
    </notes>
  </species>
  <species id="M_3_Oxo_octanoyl_ACPs_p" name="3_Oxo_octanoyl_ACPs[p]" compartment="p" boundaryCondition="false" >
    <notes>
      <body xmlns="http://www.w3.org/1999/xhtml">
        <p>SMILES: NA</p>
        <p>INCHI: NA</p>
        <p>FORMULA: C8H13O2X</p>
        <p>CHARGE: 0</p>
      </body>
    </notes>
  </species>
  <species id="M_ISOBUTYRYL_COA_x" name="ISOBUTYRYL-COA" compartment="x" boundaryCondition="false" >
    <notes>
      <body xmlns="http://www.w3.org/1999/xhtml">
        <p>SMILES: CC(C(SCCNC(=O)CCNC(=O)C(O)C(C)(C)COP(=O)(OP(=O)(OCC1(C(OP([O-])(=O)[O-])C(O)C(O1)N3(C2(=C(C(N)=NC=N2)N=C3))))[O-])[O-])=O)C</p>
        <p>INCHI: InChI=1S/C25H42N7O17P3S/c1-13(2)24(37)53-8-7-27-15(33)5-6-28-22(36)19(35)25(3,4)10-46-52(43,44)49-51(41,42)45-9-14-18(48-50(38,39)40)17(34)23(47-14)32-12-31-16-20(26)29-11-30-21(16)32/h11-14,17-19,23,34-35H,5-10H2,1-4H3,(H,27,33)(H,28,36)(H,41,42)(H,43,44)(H2,26,29,30)(H2,38,39,40)/p-4/t14-,17-,18-,19+,23-/m1/s1</p>
        <p>FORMULA: C25H38N7O17P3S</p>
        <p>CHARGE: -4</p>
      </body>
    </notes>
  </species>
  <species id="M_ALA_tRNAs_c" name="ALA_tRNAs[c]" compartment="c" boundaryCondition="false" >
    <notes>
      <body xmlns="http://www.w3.org/1999/xhtml">
        <p>SMILES: NA</p>
        <p>INCHI: NA</p>
        <p>FORMULA: O4PX</p>
        <p>CHARGE: -2</p>
      </body>
    </notes>
  </species>
  <species id="M_MET_tRNAs_c" name="MET_tRNAs[c]" compartment="c" boundaryCondition="false" >
    <notes>
      <body xmlns="http://www.w3.org/1999/xhtml">
        <p>SMILES: NA</p>
        <p>INCHI: NA</p>
        <p>FORMULA: O4PX</p>
        <p>CHARGE: -2</p>
      </body>
    </notes>
  </species>
  <species id="M_PHE_p" name="PHE" compartment="p" boundaryCondition="false" >
    <notes>
      <body xmlns="http://www.w3.org/1999/xhtml">
        <p>SMILES: C(=O)([O-])C([N+])CC1(C=CC=CC=1)</p>
        <p>INCHI: InChI=1/C9H11NO2/c10-8(9(11)12)6-7-4-2-1-3-5-7/h1-5,8H,6,10H2,(H,11,12)/t8-/m0/s1/f/h10H</p>
        <p>FORMULA: C9H11N1O2</p>
        <p>CHARGE: 0</p>
      </body>
    </notes>
  </species>
  <species id="M_NADPH_x" name="NADPH" compartment="x" boundaryCondition="false" >
    <notes>
      <body xmlns="http://www.w3.org/1999/xhtml">
        <p>SMILES: C5(N(C1(C(C(C(O1)COP(OP(=O)([O-])OCC2(C(C(C(O2)N3(C=C(CC=C3)C(=O)N))O)O))([O-])=O)O)OP([O-])([O-])=O))C4(=C(C(=NC=N4)N)N=5))</p>
        <p>INCHI: InChI=1/C21H30N7O17P3/c22-17-12-19(25-7-24-17)28(8-26-12)21-16(44-46(33,34)35)14(30)11(43-21)6-41-48(38,39)45-47(36,37)40-5-10-13(29)15(31)20(42-10)27-3-1-2-9(4-27)18(23)32/h1,3-4,7-8,10-11,13-16,20-21,29-31H,2,5-6H2,(H2,23,32)(H,36,37)(H,38,39)(H2,22,24,25)(H2,33,34,35)/p-4/t10-,11-,13-,14-,15-,16-,20-,21-/m1/s1/fC21H26N7O17P3/h22-23H2/q-4</p>
        <p>FORMULA: C21H26N7O17P3</p>
        <p>CHARGE: -4</p>
      </body>
    </notes>
  </species>
  <species id="M_bCPD_11281_m" name="CPD-11281" compartment="m" boundaryCondition="false" >
    <notes>
      <body xmlns="http://www.w3.org/1999/xhtml">
        <p>SMILES: C(SS)C(C(NCC([O-])=O)=O)NC(=O)CCC([N+])C([O-])=O</p>
        <p>INCHI: InChI=1S/C10H17N3O6S2/c11-5(10(18)19)1-2-7(14)13-6(4-21-20)9(17)12-3-8(15)16/h5-6,20H,1-4,11H2,(H,12,17)(H,13,14)(H,15,16)(H,18,19)/p-1/t5-,6-/m0/s1</p>
        <p>FORMULA: C10H15N3O6S2</p>
        <p>CHARGE: -2</p>
      </body>
    </notes>
  </species>
  <species id="M_VAL_v" name="VAL" compartment="v" boundaryCondition="false" >
    <notes>
      <body xmlns="http://www.w3.org/1999/xhtml">
        <p>SMILES: CC(C)C([N+])C([O-])=O</p>
        <p>INCHI: InChI=1/C5H11NO2/c1-3(2)4(6)5(7)8/h3-4H,6H2,1-2H3,(H,7,8)/t4-/m0/s1/f/h6H</p>
        <p>FORMULA: C5H11N1O2</p>
        <p>CHARGE: 0</p>
      </body>
    </notes>
  </species>
  <species id="M_NADPH_p" name="NADPH" compartment="p" boundaryCondition="false" >
    <notes>
      <body xmlns="http://www.w3.org/1999/xhtml">
        <p>SMILES: C5(N(C1(C(C(C(O1)COP(OP(=O)([O-])OCC2(C(C(C(O2)N3(C=C(CC=C3)C(=O)N))O)O))([O-])=O)O)OP([O-])([O-])=O))C4(=C(C(=NC=N4)N)N=5))</p>
        <p>INCHI: InChI=1/C21H30N7O17P3/c22-17-12-19(25-7-24-17)28(8-26-12)21-16(44-46(33,34)35)14(30)11(43-21)6-41-48(38,39)45-47(36,37)40-5-10-13(29)15(31)20(42-10)27-3-1-2-9(4-27)18(23)32/h1,3-4,7-8,10-11,13-16,20-21,29-31H,2,5-6H2,(H2,23,32)(H,36,37)(H,38,39)(H2,22,24,25)(H2,33,34,35)/p-4/t10-,11-,13-,14-,15-,16-,20-,21-/m1/s1/fC21H26N7O17P3/h22-23H2/q-4</p>
        <p>FORMULA: C21H26N7O17P3</p>
        <p>CHARGE: -4</p>
      </body>
    </notes>
  </species>
  <species id="M_UDP_GLUCOSE_c" name="UDP_GLUCOSE[c]" compartment="c" boundaryCondition="false" >
    <notes>
      <body xmlns="http://www.w3.org/1999/xhtml">
        <p>SMILES: NA</p>
        <p>INCHI: NA</p>
        <p>FORMULA: C15H22N2O17P2</p>
        <p>CHARGE: -2</p>
      </body>
    </notes>
  </species>
  <species id="M_VAL_p" name="VAL" compartment="p" boundaryCondition="false" >
    <notes>
      <body xmlns="http://www.w3.org/1999/xhtml">
        <p>SMILES: CC(C)C([N+])C([O-])=O</p>
        <p>INCHI: InChI=1/C5H11NO2/c1-3(2)4(6)5(7)8/h3-4H,6H2,1-2H3,(H,7,8)/t4-/m0/s1/f/h6H</p>
        <p>FORMULA: C5H11N1O2</p>
        <p>CHARGE: 0</p>
      </body>
    </notes>
  </species>
  <species id="M_PHE_v" name="PHE" compartment="v" boundaryCondition="false" >
    <notes>
      <body xmlns="http://www.w3.org/1999/xhtml">
        <p>SMILES: C(=O)([O-])C([N+])CC1(C=CC=CC=1)</p>
        <p>INCHI: InChI=1/C9H11NO2/c10-8(9(11)12)6-7-4-2-1-3-5-7/h1-5,8H,6,10H2,(H,11,12)/t8-/m0/s1/f/h10H</p>
        <p>FORMULA: C9H11N1O2</p>
        <p>CHARGE: 0</p>
      </body>
    </notes>
  </species>
  <species id="M_CPD_650_x" name="CPD-650" compartment="x" boundaryCondition="false" >
    <notes>
      <body xmlns="http://www.w3.org/1999/xhtml">
        <p>SMILES: CC(CC(SCCNC(=O)CCNC(=O)C(O)C(C)(C)COP(=O)(OP(=O)(OCC1(C(OP([O-])(=O)[O-])C(O)C(O1)N3(C2(=C(C(N)=NC=N2)N=C3))))[O-])[O-])=O)O</p>
        <p>INCHI: InChI=1S/C25H42N7O18P3S/c1-13(33)8-16(35)54-7-6-27-15(34)4-5-28-23(38)20(37)25(2,3)10-47-53(44,45)50-52(42,43)46-9-14-19(49-51(39,40)41)18(36)24(48-14)32-12-31-17-21(26)29-11-30-22(17)32/h11-14,18-20,24,33,36-37H,4-10H2,1-3H3,(H,27,34)(H,28,38)(H,42,43)(H,44,45)(H2,26,29,30)(H2,39,40,41)/p-4/t13-,14-,18-,19-,20+,24-/m1/s1</p>
        <p>FORMULA: C25H38N7O18P3S</p>
        <p>CHARGE: -4</p>
      </body>
    </notes>
  </species>
  <species id="M_HYDROXY_METHYL_BUTENYL_DIP_p" name="HYDROXY-METHYL-BUTENYL-DIP" compartment="p" boundaryCondition="false" >
    <notes>
      <body xmlns="http://www.w3.org/1999/xhtml">
        <p>SMILES: CC(CO)=CCOP(OP([O-])(=O)[O-])(=O)[O-]</p>
        <p>INCHI: InChI=1S/C5H12O8P2/c1-5(4-6)2-3-12-15(10,11)13-14(7,8)9/h2,6H,3-4H2,1H3,(H,10,11)(H2,7,8,9)/p-3/b5-2+</p>
        <p>FORMULA: C5H9O8P2</p>
        <p>CHARGE: -3</p>
      </body>
    </notes>
  </species>
  <species id="M_NADPH_m" name="NADPH" compartment="m" boundaryCondition="false" >
    <notes>
      <body xmlns="http://www.w3.org/1999/xhtml">
        <p>SMILES: C5(N(C1(C(C(C(O1)COP(OP(=O)([O-])OCC2(C(C(C(O2)N3(C=C(CC=C3)C(=O)N))O)O))([O-])=O)O)OP([O-])([O-])=O))C4(=C(C(=NC=N4)N)N=5))</p>
        <p>INCHI: InChI=1/C21H30N7O17P3/c22-17-12-19(25-7-24-17)28(8-26-12)21-16(44-46(33,34)35)14(30)11(43-21)6-41-48(38,39)45-47(36,37)40-5-10-13(29)15(31)20(42-10)27-3-1-2-9(4-27)18(23)32/h1,3-4,7-8,10-11,13-16,20-21,29-31H,2,5-6H2,(H2,23,32)(H,36,37)(H,38,39)(H2,22,24,25)(H2,33,34,35)/p-4/t10-,11-,13-,14-,15-,16-,20-,21-/m1/s1/fC21H26N7O17P3/h22-23H2/q-4</p>
        <p>FORMULA: C21H26N7O17P3</p>
        <p>CHARGE: -4</p>
      </body>
    </notes>
  </species>
  <species id="M_GLYCEROL_3P_p" name="GLYCEROL-3P" compartment="p" boundaryCondition="false" >
    <notes>
      <body xmlns="http://www.w3.org/1999/xhtml">
        <p>SMILES: C(OP(=O)([O-])[O-])C(O)CO</p>
        <p>INCHI: InChI=1/C3H9O6P/c4-1-3(5)2-9-10(6,7)8/h3-5H,1-2H2,(H2,6,7,8)/p-2/t3-/m0/s1/fC3H7O6P/q-2</p>
        <p>FORMULA: C3H7O6P1</p>
        <p>CHARGE: -2</p>
      </body>
    </notes>
  </species>
  <species id="M_MYO_INOSITOL_c" name="MYO-INOSITOL" compartment="c" boundaryCondition="false" >
    <notes>
      <body xmlns="http://www.w3.org/1999/xhtml">
        <p>SMILES: C1(C(C(C(C(C1O)O)O)O)O)O</p>
        <p>INCHI: InChI=1/C6H12O6/c7-1-2(8)4(10)6(12)5(11)3(1)9/h1-12H/t1-,2-,3-,4+,5-,6-</p>
        <p>FORMULA: C6H12O6</p>
        <p>CHARGE: 0</p>
      </body>
    </notes>
  </species>
  <species id="M_PROPIONYL_COA_x" name="PROPIONYL-COA" compartment="x" boundaryCondition="false" >
    <notes>
      <body xmlns="http://www.w3.org/1999/xhtml">
        <p>SMILES: CCC(=O)SCCNC(=O)CCNC(=O)C(O)C(C)(C)COP(=O)(OP(=O)(OCC1(C(OP([O-])(=O)[O-])C(O)C(O1)N3(C2(=C(C(N)=NC=N2)N=C3))))[O-])[O-]</p>
        <p>INCHI: InChI=1S/C24H40N7O17P3S/c1-4-15(33)52-8-7-26-14(32)5-6-27-22(36)19(35)24(2,3)10-45-51(42,43)48-50(40,41)44-9-13-18(47-49(37,38)39)17(34)23(46-13)31-12-30-16-20(25)28-11-29-21(16)31/h11-13,17-19,23,34-35H,4-10H2,1-3H3,(H,26,32)(H,27,36)(H,40,41)(H,42,43)(H2,25,28,29)(H2,37,38,39)/p-4/t13-,17-,18-,19+,23-/m1/s1</p>
        <p>FORMULA: C24H36N7O17P3S</p>
        <p>CHARGE: -4</p>
      </body>
    </notes>
  </species>
  <species id="M_TYR_p" name="TYR" compartment="p" boundaryCondition="false" >
    <notes>
      <body xmlns="http://www.w3.org/1999/xhtml">
        <p>SMILES: C(C(CC1(C=CC(O)=CC=1))[N+])([O-])=O</p>
        <p>INCHI: InChI=1/C9H11NO3/c10-8(9(12)13)5-6-1-3-7(11)4-2-6/h1-4,8,11H,5,10H2,(H,12,13)/t8-/m1/s1/f/h10H</p>
        <p>FORMULA: C9H11N1O3</p>
        <p>CHARGE: 0</p>
      </body>
    </notes>
  </species>
  <species id="M_sCIT_b" name="sCIT[b]" compartment="b" boundaryCondition="false" >
    <notes>
      <body xmlns="http://www.w3.org/1999/xhtml">
        <p>SMILES: NA</p>
        <p>INCHI: NA</p>
        <p>FORMULA: C6H5O7</p>
        <p>CHARGE: -3</p>
      </body>
    </notes>
  </species>
  <species id="M_STARCH_p" name="STARCH[p]" compartment="p" boundaryCondition="false" >
    <notes>
      <body xmlns="http://www.w3.org/1999/xhtml">
        <p>SMILES: NA</p>
        <p>INCHI: NA</p>
        <p>FORMULA: C6H10O5</p>
        <p>CHARGE: 0</p>
      </body>
    </notes>
  </species>
  <species id="M_L_CITRULLINE_p" name="L-CITRULLINE" compartment="p" boundaryCondition="false" >
    <notes>
      <body xmlns="http://www.w3.org/1999/xhtml">
        <p>SMILES: C(NC(N)=O)CCC([N+])C([O-])=O</p>
        <p>INCHI: InChI=1/C6H13N3O3/c7-4(5(10)11)2-1-3-9-6(8)12/h4H,1-3,7H2,(H,10,11)(H3,8,9,12)/f/h7,9H,8H2</p>
        <p>FORMULA: C6H13N3O3</p>
        <p>CHARGE: 0</p>
      </body>
    </notes>
  </species>
  <species id="M_ISOBUTYRYL_COA_m" name="ISOBUTYRYL-COA" compartment="m" boundaryCondition="false" >
    <notes>
      <body xmlns="http://www.w3.org/1999/xhtml">
        <p>SMILES: CC(C(SCCNC(=O)CCNC(=O)C(O)C(C)(C)COP(=O)(OP(=O)(OCC1(C(OP([O-])(=O)[O-])C(O)C(O1)N3(C2(=C(C(N)=NC=N2)N=C3))))[O-])[O-])=O)C</p>
        <p>INCHI: InChI=1S/C25H42N7O17P3S/c1-13(2)24(37)53-8-7-27-15(33)5-6-28-22(36)19(35)25(3,4)10-46-52(43,44)49-51(41,42)45-9-14-18(48-50(38,39)40)17(34)23(47-14)32-12-31-16-20(26)29-11-30-21(16)32/h11-14,17-19,23,34-35H,5-10H2,1-4H3,(H,27,33)(H,28,36)(H,41,42)(H,43,44)(H2,26,29,30)(H2,38,39,40)/p-4/t14-,17-,18-,19+,23-/m1/s1</p>
        <p>FORMULA: C25H38N7O17P3S</p>
        <p>CHARGE: -4</p>
      </body>
    </notes>
  </species>
  <species id="M_PROPIONYL_COA_c" name="PROPIONYL-COA" compartment="c" boundaryCondition="false" >
    <notes>
      <body xmlns="http://www.w3.org/1999/xhtml">
        <p>SMILES: CCC(=O)SCCNC(=O)CCNC(=O)C(O)C(C)(C)COP(=O)(OP(=O)(OCC1(C(OP([O-])(=O)[O-])C(O)C(O1)N3(C2(=C(C(N)=NC=N2)N=C3))))[O-])[O-]</p>
        <p>INCHI: InChI=1S/C24H40N7O17P3S/c1-4-15(33)52-8-7-26-14(32)5-6-27-22(36)19(35)24(2,3)10-45-51(42,43)48-50(40,41)44-9-13-18(47-49(37,38)39)17(34)23(46-13)31-12-30-16-20(25)28-11-29-21(16)31/h11-13,17-19,23,34-35H,4-10H2,1-3H3,(H,26,32)(H,27,36)(H,40,41)(H,42,43)(H2,25,28,29)(H2,37,38,39)/p-4/t13-,17-,18-,19+,23-/m1/s1</p>
        <p>FORMULA: C24H36N7O17P3S</p>
        <p>CHARGE: -4</p>
      </body>
    </notes>
  </species>
  <species id="M_L_CITRULLINE_m" name="L-CITRULLINE" compartment="m" boundaryCondition="false" >
    <notes>
      <body xmlns="http://www.w3.org/1999/xhtml">
        <p>SMILES: C(NC(N)=O)CCC([N+])C([O-])=O</p>
        <p>INCHI: InChI=1/C6H13N3O3/c7-4(5(10)11)2-1-3-9-6(8)12/h4H,1-3,7H2,(H,10,11)(H3,8,9,12)/f/h7,9H,8H2</p>
        <p>FORMULA: C6H13N3O3</p>
        <p>CHARGE: 0</p>
      </body>
    </notes>
  </species>
  <species id="M_TYR_v" name="TYR" compartment="v" boundaryCondition="false" >
    <notes>
      <body xmlns="http://www.w3.org/1999/xhtml">
        <p>SMILES: C(C(CC1(C=CC(O)=CC=1))[N+])([O-])=O</p>
        <p>INCHI: InChI=1/C9H11NO3/c10-8(9(12)13)5-6-1-3-7(11)4-2-6/h1-4,8,11H,5,10H2,(H,12,13)/t8-/m1/s1/f/h10H</p>
        <p>FORMULA: C9H11N1O3</p>
        <p>CHARGE: 0</p>
      </body>
    </notes>
  </species>
  <species id="M_ISOBUTYRYL_COA_c" name="ISOBUTYRYL-COA" compartment="c" boundaryCondition="false" >
    <notes>
      <body xmlns="http://www.w3.org/1999/xhtml">
        <p>SMILES: CC(C(SCCNC(=O)CCNC(=O)C(O)C(C)(C)COP(=O)(OP(=O)(OCC1(C(OP([O-])(=O)[O-])C(O)C(O1)N3(C2(=C(C(N)=NC=N2)N=C3))))[O-])[O-])=O)C</p>
        <p>INCHI: InChI=1S/C25H42N7O17P3S/c1-13(2)24(37)53-8-7-27-15(33)5-6-28-22(36)19(35)25(3,4)10-46-52(43,44)49-51(41,42)45-9-14-18(48-50(38,39)40)17(34)23(47-14)32-12-31-16-20(26)29-11-30-21(16)32/h11-14,17-19,23,34-35H,5-10H2,1-4H3,(H,27,33)(H,28,36)(H,41,42)(H,43,44)(H2,26,29,30)(H2,38,39,40)/p-4/t14-,17-,18-,19+,23-/m1/s1</p>
        <p>FORMULA: C25H38N7O17P3S</p>
        <p>CHARGE: -4</p>
      </body>
    </notes>
  </species>
  <species id="M_PHE_c" name="PHE" compartment="c" boundaryCondition="false" >
    <notes>
      <body xmlns="http://www.w3.org/1999/xhtml">
        <p>SMILES: C(=O)([O-])C([N+])CC1(C=CC=CC=1)</p>
        <p>INCHI: InChI=1/C9H11NO2/c10-8(9(11)12)6-7-4-2-1-3-5-7/h1-5,8H,6,10H2,(H,11,12)/t8-/m0/s1/f/h10H</p>
        <p>FORMULA: C9H11N1O2</p>
        <p>CHARGE: 0</p>
      </body>
    </notes>
  </species>
  <species id="M_sPHE_b" name="sPHE[b]" compartment="b" boundaryCondition="false" >
    <notes>
      <body xmlns="http://www.w3.org/1999/xhtml">
        <p>SMILES: C(=O)([O-])C([N+])CC1(C=CC=CC=1)</p>
        <p>INCHI: InChI=1/C9H11NO2/c10-8(9(11)12)6-7-4-2-1-3-5-7/h1-5,8H,6,10H2,(H,11,12)/t8-/m0/s1/f/h10H</p>
        <p>FORMULA: C9H11N1O2</p>
        <p>CHARGE: 0</p>
      </body>
    </notes>
  </species>
  <species id="M_Charged_GLT_tRNAs_c" name="Charged_GLT_tRNAs[c]" compartment="c" boundaryCondition="false" >
    <notes>
      <body xmlns="http://www.w3.org/1999/xhtml">
        <p>SMILES: NA</p>
        <p>INCHI: NA</p>
        <p>FORMULA: C5H8NO7PX</p>
        <p>CHARGE: -1</p>
      </body>
    </notes>
  </species>
  <species id="M_PROPIONYL_COA_m" name="PROPIONYL-COA" compartment="m" boundaryCondition="false" >
    <notes>
      <body xmlns="http://www.w3.org/1999/xhtml">
        <p>SMILES: CCC(=O)SCCNC(=O)CCNC(=O)C(O)C(C)(C)COP(=O)(OP(=O)(OCC1(C(OP([O-])(=O)[O-])C(O)C(O1)N3(C2(=C(C(N)=NC=N2)N=C3))))[O-])[O-]</p>
        <p>INCHI: InChI=1S/C24H40N7O17P3S/c1-4-15(33)52-8-7-26-14(32)5-6-27-22(36)19(35)24(2,3)10-45-51(42,43)48-50(40,41)44-9-13-18(47-49(37,38)39)17(34)23(46-13)31-12-30-16-20(25)28-11-29-21(16)31/h11-13,17-19,23,34-35H,4-10H2,1-3H3,(H,26,32)(H,27,36)(H,40,41)(H,42,43)(H2,25,28,29)(H2,37,38,39)/p-4/t13-,17-,18-,19+,23-/m1/s1</p>
        <p>FORMULA: C24H36N7O17P3S</p>
        <p>CHARGE: -4</p>
      </body>
    </notes>
  </species>
  <species id="M_X_pi_t" name="X_pi[t]" compartment="t" boundaryCondition="true" >
    <notes>
      <body xmlns="http://www.w3.org/1999/xhtml">
        <p>SMILES: NA</p>
        <p>INCHI: NA</p>
        <p>FORMULA: HO4P</p>
        <p>CHARGE: -2</p>
      </body>
    </notes>
  </species>
  <species id="M_GLC_6_P_p" name="GLC-6-P" compartment="p" boundaryCondition="false" >
    <notes>
      <body xmlns="http://www.w3.org/1999/xhtml">
        <p>SMILES: C(C1(OC(C(C(C1O)O)O)O))OP([O-])([O-])=O</p>
        <p>INCHI: InChI=1/C6H13O9P/c7-3-2(1-14-16(11,12)13)15-6(10)5(9)4(3)8/h2-10H,1H2,(H2,11,12,13)/p-2/t2-,3-,4+,5-,6+/m1/s1/fC6H11O9P/q-2</p>
        <p>FORMULA: C6H11O9P1</p>
        <p>CHARGE: -2</p>
      </body>
    </notes>
  </species>
  <species id="M_3_P_SERINE_p" name="3-P-SERINE" compartment="p" boundaryCondition="false" >
    <notes>
      <body xmlns="http://www.w3.org/1999/xhtml">
        <p>SMILES: C(OP([O-])([O-])=O)C([N+])C(=O)[O-]</p>
        <p>INCHI: InChI=1/C3H8NO6P/c4-2(3(5)6)1-10-11(7,8)9/h2H,1,4H2,(H,5,6)(H2,7,8,9)/p-2/fC3H6NO6P/h4H/q-2</p>
        <p>FORMULA: C3H6N1O6P1</p>
        <p>CHARGE: -2</p>
      </body>
    </notes>
  </species>
  <species id="M_L_CITRULLINE_c" name="L-CITRULLINE" compartment="c" boundaryCondition="false" >
    <notes>
      <body xmlns="http://www.w3.org/1999/xhtml">
        <p>SMILES: C(NC(N)=O)CCC([N+])C([O-])=O</p>
        <p>INCHI: InChI=1/C6H13N3O3/c7-4(5(10)11)2-1-3-9-6(8)12/h4H,1-3,7H2,(H,10,11)(H3,8,9,12)/f/h7,9H,8H2</p>
        <p>FORMULA: C6H13N3O3</p>
        <p>CHARGE: 0</p>
      </body>
    </notes>
  </species>
  <species id="M_CHORISMATE_p" name="CHORISMATE" compartment="p" boundaryCondition="false" >
    <notes>
      <body xmlns="http://www.w3.org/1999/xhtml">
        <p>SMILES: C([O-])(=O)C1(C=CC(O)C(OC(=C)C(=O)[O-])C=1)</p>
        <p>INCHI: InChI=1/C10H10O6/c1-5(9(12)13)16-8-4-6(10(14)15)2-3-7(8)11/h2-4,7-8,11H,1H2,(H,12,13)(H,14,15)/p-2/t7-,8-/m1/s1/fC10H8O6/q-2</p>
        <p>FORMULA: C10H8O6</p>
        <p>CHARGE: -2</p>
      </body>
    </notes>
  </species>
  <species id="M_L_1_PHOSPHATIDYL_ETHANOLAMINE_r" name="L-1-PHOSPHATIDYL-ETHANOLAMINE[r]" compartment="r" boundaryCondition="false" >
    <notes>
      <body xmlns="http://www.w3.org/1999/xhtml">
        <p>SMILES: CCCCCCCCCCCCCCCC(=O)OCC(COP(=O)(O)OCCN)OC(=O)CCCCCCCCCCCCCCC</p>
        <p>INCHI: InChI=1S/C37H74NO8P/c1-3-5-7-9-11-13-15-17-19-21-23-25-27-29-36(39)43-33-35(34-45-47(41,42)44-32-31-38)46-37(40)30-28-26-24-22-20-18-16-14-12-10-8-6-4-2/h35H,3-34,38H2,1-2H3,(H,41,42)/t35-/m1/s1</p>
        <p>FORMULA: C37H74NO8P</p>
        <p>CHARGE: 0</p>
      </body>
    </notes>
  </species>
  <species id="M_LYS_tRNAs_c" name="LYS_tRNAs[c]" compartment="c" boundaryCondition="false" >
    <notes>
      <body xmlns="http://www.w3.org/1999/xhtml">
        <p>SMILES: NA</p>
        <p>INCHI: NA</p>
        <p>FORMULA: O4PX</p>
        <p>CHARGE: -2</p>
      </body>
    </notes>
  </species>
  <species id="M_TYR_c" name="TYR" compartment="c" boundaryCondition="false" >
    <notes>
      <body xmlns="http://www.w3.org/1999/xhtml">
        <p>SMILES: C(C(CC1(C=CC(O)=CC=1))[N+])([O-])=O</p>
        <p>INCHI: InChI=1/C9H11NO3/c10-8(9(12)13)5-6-1-3-7(11)4-2-6/h1-4,8,11H,5,10H2,(H,12,13)/t8-/m1/s1/f/h10H</p>
        <p>FORMULA: C9H11N1O3</p>
        <p>CHARGE: 0</p>
      </body>
    </notes>
  </species>
  <species id="M_sTYR_b" name="sTYR[b]" compartment="b" boundaryCondition="false" >
    <notes>
      <body xmlns="http://www.w3.org/1999/xhtml">
        <p>SMILES: C(C(CC1(C=CC(O)=CC=1))[N+])([O-])=O</p>
        <p>INCHI: InChI=1/C9H11NO3/c10-8(9(12)13)5-6-1-3-7(11)4-2-6/h1-4,8,11H,5,10H2,(H,12,13)/t8-/m1/s1/f/h10H</p>
        <p>FORMULA: C9H11N1O3</p>
        <p>CHARGE: 0</p>
      </body>
    </notes>
  </species>
  <species id="M_pTYR_b" name="pTYR[b]" compartment="b" boundaryCondition="false" >
    <notes>
      <body xmlns="http://www.w3.org/1999/xhtml">
        <p>SMILES: NA</p>
        <p>INCHI: NA</p>
        <p>FORMULA: C9H9NO2</p>
        <p>CHARGE: 0</p>
      </body>
    </notes>
  </species>
  <species id="M_SUC_COA_m" name="SUC-COA" compartment="m" boundaryCondition="false" >
    <notes>
      <body xmlns="http://www.w3.org/1999/xhtml">
        <p>SMILES: CC(COP(=O)([O-])OP(=O)([O-])OCC3(C(C(C(N2(C=NC1(C(=NC=NC=12)N)))O3)O)OP([O-])([O-])=O))(C)C(C(NCCC(=O)NCCSC(CCC(=O)[O-])=O)=O)O</p>
        <p>INCHI: InChI=1/C25H40N7O19P3S/c1-25(2,20(38)23(39)28-6-5-14(33)27-7-8-55-16(36)4-3-15(34)35)10-48-54(45,46)51-53(43,44)47-9-13-19(50-52(40,41)42)18(37)24(49-13)32-12-31-17-21(26)29-11-30-22(17)32/h11-13,18-20,24,37-38H,3-10H2,1-2H3,(H,27,33)(H,28,39)(H,34,35)(H,43,44)(H,45,46)(H2,26,29,30)(H2,40,41,42)/p-5/fC25H35N7O19P3S/h27-28H,26H2/q-5</p>
        <p>FORMULA: C25H35N7O19P3S1</p>
        <p>CHARGE: -5</p>
      </body>
    </notes>
  </species>
  <species id="M_DPG_p" name="DPG" compartment="p" boundaryCondition="false" >
    <notes>
      <body xmlns="http://www.w3.org/1999/xhtml">
        <p>SMILES: C(C(O)C(OP(=O)([O-])[O-])=O)OP(=O)([O-])[O-]</p>
        <p>INCHI: InChI=1/C3H8O10P2/c4-2(1-12-14(6,7)8)3(5)13-15(9,10)11/h2,4H,1H2,(H2,6,7,8)(H2,9,10,11)/p-4/fC3H4O10P2/q-4</p>
        <p>FORMULA: C3H4O10P2</p>
        <p>CHARGE: -4</p>
      </body>
    </notes>
  </species>
  <species id="M_N_ALPHA_ACETYLORNITHINE_p" name="N-ALPHA-ACETYLORNITHINE" compartment="p" boundaryCondition="false" >
    <notes>
      <body xmlns="http://www.w3.org/1999/xhtml">
        <p>SMILES: CC(=O)NC(CCC[N+])C(=O)[O-]</p>
        <p>INCHI: InChI=1/C7H14N2O3/c1-5(10)9-6(7(11)12)3-2-4-8/h6H,2-4,8H2,1H3,(H,9,10)(H,11,12)/t6-/m0/s1/f/h8-9H</p>
        <p>FORMULA: C7H14N2O3</p>
        <p>CHARGE: 0</p>
      </body>
    </notes>
  </species>
  <species id="M_aADP_c" name="aADP[c]" compartment="c" boundaryCondition="false" >
    <notes>
      <body xmlns="http://www.w3.org/1999/xhtml">
        <p>SMILES: NA</p>
        <p>INCHI: NA</p>
        <p>FORMULA: C10H13N5O10P2</p>
        <p>CHARGE: -2</p>
      </body>
    </notes>
  </species>
  <species id="M_aADP_m" name="aADP[m]" compartment="m" boundaryCondition="false" >
    <notes>
      <body xmlns="http://www.w3.org/1999/xhtml">
        <p>SMILES: NA</p>
        <p>INCHI: NA</p>
        <p>FORMULA: C10H13N5O10P2</p>
        <p>CHARGE: -2</p>
      </body>
    </notes>
  </species>
  <species id="M_aADP_p" name="aADP[p]" compartment="p" boundaryCondition="false" >
    <notes>
      <body xmlns="http://www.w3.org/1999/xhtml">
        <p>SMILES: NA</p>
        <p>INCHI: NA</p>
        <p>FORMULA: C10H13N5O10P2</p>
        <p>CHARGE: -2</p>
      </body>
    </notes>
  </species>
  <species id="M_2_METHYL_3_HYDROXY_BUTYRYL_COA_c" name="2-METHYL-3-HYDROXY-BUTYRYL-COA" compartment="m" boundaryCondition="false" >
    <notes>
      <body xmlns="http://www.w3.org/1999/xhtml">
        <p>SMILES: C3(N(C1(C(O)C(C(COP([O-])(=O)OP(=O)(OCC(C)(C)C(O)C(NCCC(NCCSC(=O)C(C(C)O)C)=O)=O)[O-])O1)OP([O-])([O-])=O))C2(N=CN=C(N)C=2N=3))</p>
        <p>INCHI: InChI=1/C26H44N7O18P3S/c1-13(14(2)34)25(39)55-8-7-28-16(35)5-6-29-23(38)20(37)26(3,4)10-48-54(45,46)51-53(43,44)47-9-15-19(50-52(40,41)42)18(36)24(49-15)33-12-32-17-21(27)30-11-31-22(17)33/h11-15,18-20,24,34,36-37H,5-10H2,1-4H3,(H,28,35)(H,29,38)(H,43,44)(H,45,46)(H2,27,30,31)(H2,40,41,42)/p-4/fC26H40N7O18P3S/h28-29H,27H2/q-4</p>
        <p>FORMULA: C26H40N7O18P3S1</p>
        <p>CHARGE: -4</p>
      </body>
    </notes>
  </species>
  <species id="M_DPG_c" name="DPG" compartment="c" boundaryCondition="false" >
    <notes>
      <body xmlns="http://www.w3.org/1999/xhtml">
        <p>SMILES: C(C(O)C(OP(=O)([O-])[O-])=O)OP(=O)([O-])[O-]</p>
        <p>INCHI: InChI=1/C3H8O10P2/c4-2(1-12-14(6,7)8)3(5)13-15(9,10)11/h2,4H,1H2,(H2,6,7,8)(H2,9,10,11)/p-4/fC3H4O10P2/q-4</p>
        <p>FORMULA: C3H4O10P2</p>
        <p>CHARGE: -4</p>
      </body>
    </notes>
  </species>
  <species id="M_2_METHYL_3_HYDROXY_BUTYRYL_COA_m" name="2-METHYL-3-HYDROXY-BUTYRYL-COA" compartment="m" boundaryCondition="false" >
    <notes>
      <body xmlns="http://www.w3.org/1999/xhtml">
        <p>SMILES: CC(C(=O)SCCNC(=O)CCNC(=O)C(O)C(C)(C)COP(=O)(OP(=O)(OCC1(C(OP([O-])(=O)[O-])C(O)C(O1)N3(C2(=C(C(N)=NC=N2)N=C3))))[O-])[O-])C(C)O</p>
        <p>INCHI: InChI=1S/C26H44N7O18P3S/c1-13(14(2)34)25(39)55-8-7-28-16(35)5-6-29-23(38)20(37)26(3,4)10-48-54(45,46)51-53(43,44)47-9-15-19(50-52(40,41)42)18(36)24(49-15)33-12-32-17-21(27)30-11-31-22(17)33/h11-15,18-20,24,34,36-37H,5-10H2,1-4H3,(H,28,35)(H,29,38)(H,43,44)(H,45,46)(H2,27,30,31)(H2,40,41,42)/p-4/t13-,14-,15+,18+,19+,20-,24+/m0/s1</p>
        <p>FORMULA: C26H40N7O18P3S</p>
        <p>CHARGE: -4</p>
      </body>
    </notes>
  </species>
  <species id="M_GLC_6_P_c" name="GLC-6-P" compartment="c" boundaryCondition="false" >
    <notes>
      <body xmlns="http://www.w3.org/1999/xhtml">
        <p>SMILES: C(C1(OC(C(C(C1O)O)O)O))OP([O-])([O-])=O</p>
        <p>INCHI: InChI=1/C6H13O9P/c7-3-2(1-14-16(11,12)13)15-6(10)5(9)4(3)8/h2-10H,1H2,(H2,11,12,13)/p-2/t2-,3-,4+,5-,6+/m1/s1/fC6H11O9P/q-2</p>
        <p>FORMULA: C6H11O9P1</p>
        <p>CHARGE: -2</p>
      </body>
    </notes>
  </species>
  <species id="M_2_METHYL_3_HYDROXY_BUTYRYL_COA_x" name="2-METHYL-3-HYDROXY-BUTYRYL-COA" compartment="m" boundaryCondition="false" >
    <notes>
      <body xmlns="http://www.w3.org/1999/xhtml">
        <p>SMILES: C3(N(C1(C(O)C(C(COP([O-])(=O)OP(=O)(OCC(C)(C)C(O)C(NCCC(NCCSC(=O)C(C(C)O)C)=O)=O)[O-])O1)OP([O-])([O-])=O))C2(N=CN=C(N)C=2N=3))</p>
        <p>INCHI: InChI=1/C26H44N7O18P3S/c1-13(14(2)34)25(39)55-8-7-28-16(35)5-6-29-23(38)20(37)26(3,4)10-48-54(45,46)51-53(43,44)47-9-15-19(50-52(40,41)42)18(36)24(49-15)33-12-32-17-21(27)30-11-31-22(17)33/h11-15,18-20,24,34,36-37H,5-10H2,1-4H3,(H,28,35)(H,29,38)(H,43,44)(H,45,46)(H2,27,30,31)(H2,40,41,42)/p-4/fC26H40N7O18P3S/h28-29H,27H2/q-4</p>
        <p>FORMULA: C26H40N7O18P3S1</p>
        <p>CHARGE: -4</p>
      </body>
    </notes>
  </species>
  <species id="M_SUCROSE_6P_c" name="SUCROSE-6P" compartment="c" boundaryCondition="false" >
    <notes>
      <body xmlns="http://www.w3.org/1999/xhtml">
        <p>SMILES: C(OP(=O)([O-])[O-])C2(OC(CO)(OC1(OC(CO)C(O)C(O)C(O)1))C(O)C(O)2)</p>
        <p>INCHI: InChI=1/C12H23O14P/c13-1-4-6(15)8(17)9(18)11(24-4)26-12(3-14)10(19)7(16)5(25-12)2-23-27(20,21)22/h4-11,13-19H,1-3H2,(H2,20,21,22)/p-2/t4-,5-,6-,7-,8+,9-,10+,11-,12+/m1/s1/fC12H21O14P/q-2</p>
        <p>FORMULA: C12H21O14P1</p>
        <p>CHARGE: -2</p>
      </body>
    </notes>
  </species>
  <species id="M_PHOSPHORIBOSYL_CARBOXY_AMINOIMIDAZOLE_p" name="PHOSPHORIBOSYL-CARBOXY-AMINOIMIDAZOLE" compartment="p" boundaryCondition="false" >
    <notes>
      <body xmlns="http://www.w3.org/1999/xhtml">
        <p>SMILES: C(OP([O-])([O-])=O)C2(C(O)C(O)C(N1(C=NC(C([O-])=O)=C(N)1))O2)</p>
        <p>INCHI: InChI=1S/C9H14N3O9P/c10-7-4(9(15)16)11-2-12(7)8-6(14)5(13)3(21-8)1-20-22(17,18)19/h2-3,5-6,8,13-14H,1,10H2,(H,15,16)(H2,17,18,19)/p-3/t3-,5-,6-,8-/m1/s1</p>
        <p>FORMULA: C9H11N3O9P</p>
        <p>CHARGE: -3</p>
      </body>
    </notes>
  </species>
  <species id="M_Charged_GLN_tRNAs_c" name="Charged_GLN_tRNAs[c]" compartment="c" boundaryCondition="false" >
    <notes>
      <body xmlns="http://www.w3.org/1999/xhtml">
        <p>SMILES: NA</p>
        <p>INCHI: NA</p>
        <p>FORMULA: C5H10N2O6PX</p>
        <p>CHARGE: 0</p>
      </body>
    </notes>
  </species>
  <species id="M_SO3_m" name="SO3" compartment="m" boundaryCondition="false" >
    <notes>
      <body xmlns="http://www.w3.org/1999/xhtml">
        <p>SMILES: S([O-])(O)=O</p>
        <p>INCHI: InChI=1/H2O3S/c1-4(2)3/h(H2,1,2,3)/p-2</p>
        <p>FORMULA: O3S1</p>
        <p>CHARGE: -2</p>
      </body>
    </notes>
  </species>
  <species id="M_CPD_1777_c" name="CPD-1777" compartment="c" boundaryCondition="false" >
    <notes>
      <body xmlns="http://www.w3.org/1999/xhtml">
        <p>SMILES: COC2(=CC(C=CCO)=CC=C(OC1(OC(CO)C(O)C(O)C(O)1))2)</p>
        <p>INCHI: InChI=1/C16H22O8/c1-22-11-7-9(3-2-6-17)4-5-10(11)23-16-15(21)14(20)13(19)12(8-18)24-16/h2-5,7,12-21H,6,8H2,1H3/b3-2+/t12-,13-,14+,15-,16-/m1/s1</p>
        <p>FORMULA: C16H22O8</p>
        <p>CHARGE: 0</p>
      </body>
    </notes>
  </species>
  <species id="M_AMP_c" name="AMP" compartment="c" boundaryCondition="false" >
    <notes>
      <body xmlns="http://www.w3.org/1999/xhtml">
        <p>SMILES: C3(N(C1(C(C(C(O1)COP([O-])([O-])=O)O)O))C2(=C(C(=NC=N2)N)N=3))</p>
        <p>INCHI: InChI=1/C10H14N5O7P/c11-8-5-9(13-2-12-8)15(3-14-5)10-7(17)6(16)4(22-10)1-21-23(18,19)20/h2-4,6-7,10,16-17H,1H2,(H2,11,12,13)(H2,18,19,20)/p-2/t4-,6-,7-,10-/m1/s1/fC10H12N5O7P/h11H2/q-2</p>
        <p>FORMULA: C10H12N5O7P1</p>
        <p>CHARGE: -2</p>
      </body>
    </notes>
  </species>
  <species id="M_PHOSPHATIDYL_CHOLINE_r" name="PHOSPHATIDYL-CHOLINE[r]" compartment="r" boundaryCondition="false" >
    <notes>
      <body xmlns="http://www.w3.org/1999/xhtml">
        <p>SMILES: CCCCCCCCCCCCCCCC(=O)OCC(COP(=O)([O-])OCC[N+](C)(C)C)OC(=O)CCCCCCCCCCCCCCC</p>
        <p>INCHI: InChI=1S/C40H80NO8P/c1-6-8-10-12-14-16-18-20-22-24-26-28-30-32-39(42)46-36-38(37-48-50(44,45)47-35-34-41(3,4)5)49-40(43)33-31-29-27-25-23-21-19-17-15-13-11-9-7-2/h38H,6-37H2,1-5H3</p>
        <p>FORMULA: C40H80NO8P</p>
        <p>CHARGE: 0</p>
      </body>
    </notes>
  </species>
  <species id="M_PALMITATE_p" name="PALMITATE" compartment="p" boundaryCondition="false" >
    <notes>
      <body xmlns="http://www.w3.org/1999/xhtml">
        <p>SMILES: CCCCCCCCCCCCCCCC(=O)[O-]</p>
        <p>INCHI: InChI=1/C16H32O2/c1-2-3-4-5-6-7-8-9-10-11-12-13-14-15-16(17)18/h2-15H2,1H3,(H,17,18)/p-1/fC16H31O2/q-1</p>
        <p>FORMULA: C16H31O2</p>
        <p>CHARGE: -1</p>
      </body>
    </notes>
  </species>
  <species id="M_SO3_p" name="SO3" compartment="p" boundaryCondition="false" >
    <notes>
      <body xmlns="http://www.w3.org/1999/xhtml">
        <p>SMILES: S([O-])(O)=O</p>
        <p>INCHI: InChI=1/H2O3S/c1-4(2)3/h(H2,1,2,3)/p-2</p>
        <p>FORMULA: O3S1</p>
        <p>CHARGE: -2</p>
      </body>
    </notes>
  </species>
  <species id="M_FRUCTOSE_16_DIPHOSPHATE_p" name="FRUCTOSE-16-DIPHOSPHATE" compartment="p" boundaryCondition="false" >
    <notes>
      <body xmlns="http://www.w3.org/1999/xhtml">
        <p>SMILES: C(C1(C(C(C(O1)(COP([O-])([O-])=O)O)O)O))OP([O-])([O-])=O</p>
        <p>INCHI: InChI=1/C6H14O12P2/c7-4-3(1-16-19(10,11)12)18-6(9,5(4)8)2-17-20(13,14)15/h3-5,7-9H,1-2H2,(H2,10,11,12)(H2,13,14,15)/p-4/t3-,4-,5+,6-/m1/s1/fC6H10O12P2/q-4</p>
        <p>FORMULA: C6H10O12P2</p>
        <p>CHARGE: -4</p>
      </body>
    </notes>
  </species>
  <species id="M_2_METHYL_ACETO_ACETYL_COA_c" name="2-METHYL-ACETO-ACETYL-COA" compartment="m" boundaryCondition="false" >
    <notes>
      <body xmlns="http://www.w3.org/1999/xhtml">
        <p>SMILES: CC(=O)C(C(SCCNC(CCNC(=O)C(C(C)(C)COP(=O)(OP([O-])(=O)OCC3(C(C(C(N2(C=NC1(C(=NC=NC=12)N)))O3)O)OP([O-])([O-])=O))[O-])O)=O)=O)C</p>
        <p>INCHI: InChI=1/C26H42N7O18P3S/c1-13(14(2)34)25(39)55-8-7-28-16(35)5-6-29-23(38)20(37)26(3,4)10-48-54(45,46)51-53(43,44)47-9-15-19(50-52(40,41)42)18(36)24(49-15)33-12-32-17-21(27)30-11-31-22(17)33/h11-13,15,18-20,24,36-37H,5-10H2,1-4H3,(H,28,35)(H,29,38)(H,43,44)(H,45,46)(H2,27,30,31)(H2,40,41,42)/p-4/fC26H38N7O18P3S/h28-29H,27H2/q-4</p>
        <p>FORMULA: C26H38N7O18P3S1</p>
        <p>CHARGE: -4</p>
      </body>
    </notes>
  </species>
  <species id="M_sFUM_b" name="sFUM[b]" compartment="b" boundaryCondition="false" >
    <notes>
      <body xmlns="http://www.w3.org/1999/xhtml">
        <p>SMILES: NA</p>
        <p>INCHI: NA</p>
        <p>FORMULA: C4H2O4</p>
        <p>CHARGE: -2</p>
      </body>
    </notes>
  </species>
  <species id="M_PALMITATE_x" name="PALMITATE" compartment="x" boundaryCondition="false" >
    <notes>
      <body xmlns="http://www.w3.org/1999/xhtml">
        <p>SMILES: CCCCCCCCCCCCCCCC(=O)[O-]</p>
        <p>INCHI: InChI=1/C16H32O2/c1-2-3-4-5-6-7-8-9-10-11-12-13-14-15-16(17)18/h2-15H2,1H3,(H,17,18)/p-1/fC16H31O2/q-1</p>
        <p>FORMULA: C16H31O2</p>
        <p>CHARGE: -1</p>
      </body>
    </notes>
  </species>
  <species id="M_2_METHYL_ACETO_ACETYL_COA_m" name="2-METHYL-ACETO-ACETYL-COA" compartment="m" boundaryCondition="false" >
    <notes>
      <body xmlns="http://www.w3.org/1999/xhtml">
        <p>SMILES: CC(C(SCCNC(=O)CCNC(=O)C(O)C(C)(C)COP(=O)(OP(=O)(OCC1(C(OP([O-])(=O)[O-])C(O)C(O1)N3(C2(=C(C(N)=NC=N2)N=C3))))[O-])[O-])=O)C(=O)C</p>
        <p>INCHI: InChI=1S/C26H42N7O18P3S/c1-13(14(2)34)25(39)55-8-7-28-16(35)5-6-29-23(38)20(37)26(3,4)10-48-54(45,46)51-53(43,44)47-9-15-19(50-52(40,41)42)18(36)24(49-15)33-12-32-17-21(27)30-11-31-22(17)33/h11-13,15,18-20,24,36-37H,5-10H2,1-4H3,(H,28,35)(H,29,38)(H,43,44)(H,45,46)(H2,27,30,31)(H2,40,41,42)/p-4/t13?,15-,18-,19-,20+,24-/m1/s1</p>
        <p>FORMULA: C26H38N7O18P3S</p>
        <p>CHARGE: -4</p>
      </body>
    </notes>
  </species>
  <species id="M_PALMITATE_c" name="PALMITATE" compartment="c" boundaryCondition="false" >
    <notes>
      <body xmlns="http://www.w3.org/1999/xhtml">
        <p>SMILES: CCCCCCCCCCCCCCCC(=O)[O-]</p>
        <p>INCHI: InChI=1/C16H32O2/c1-2-3-4-5-6-7-8-9-10-11-12-13-14-15-16(17)18/h2-15H2,1H3,(H,17,18)/p-1/fC16H31O2/q-1</p>
        <p>FORMULA: C16H31O2</p>
        <p>CHARGE: -1</p>
      </body>
    </notes>
  </species>
  <species id="M_sGABA_b" name="sGABA[b]" compartment="b" boundaryCondition="false" >
    <notes>
      <body xmlns="http://www.w3.org/1999/xhtml">
        <p>SMILES: NA</p>
        <p>INCHI: NA</p>
        <p>FORMULA: C4H9NO2</p>
        <p>CHARGE: 0</p>
      </body>
    </notes>
  </species>
  <species id="M_2_METHYL_ACETO_ACETYL_COA_x" name="2-METHYL-ACETO-ACETYL-COA" compartment="m" boundaryCondition="false" >
    <notes>
      <body xmlns="http://www.w3.org/1999/xhtml">
        <p>SMILES: CC(=O)C(C(SCCNC(CCNC(=O)C(C(C)(C)COP(=O)(OP([O-])(=O)OCC3(C(C(C(N2(C=NC1(C(=NC=NC=12)N)))O3)O)OP([O-])([O-])=O))[O-])O)=O)=O)C</p>
        <p>INCHI: InChI=1/C26H42N7O18P3S/c1-13(14(2)34)25(39)55-8-7-28-16(35)5-6-29-23(38)20(37)26(3,4)10-48-54(45,46)51-53(43,44)47-9-15-19(50-52(40,41)42)18(36)24(49-15)33-12-32-17-21(27)30-11-31-22(17)33/h11-13,15,18-20,24,36-37H,5-10H2,1-4H3,(H,28,35)(H,29,38)(H,43,44)(H,45,46)(H2,27,30,31)(H2,40,41,42)/p-4/fC26H38N7O18P3S/h28-29H,27H2/q-4</p>
        <p>FORMULA: C26H38N7O18P3S1</p>
        <p>CHARGE: -4</p>
      </body>
    </notes>
  </species>
  <species id="M_Trans_D2_decenoyl_ACPs_p" name="Trans_D2_decenoyl_ACPs[p]" compartment="p" boundaryCondition="false" >
    <notes>
      <body xmlns="http://www.w3.org/1999/xhtml">
        <p>SMILES: NA</p>
        <p>INCHI: NA</p>
        <p>FORMULA: C10H17OX</p>
        <p>CHARGE: 0</p>
      </body>
    </notes>
  </species>
  <species id="M_X_CO2_t" name="X_CO2[t]" compartment="t" boundaryCondition="true" >
    <notes>
      <body xmlns="http://www.w3.org/1999/xhtml">
        <p>SMILES: NA</p>
        <p>INCHI: NA</p>
        <p>FORMULA: CO2</p>
        <p>CHARGE: 0</p>
      </body>
    </notes>
  </species>
  <species id="M_FRUCTOSE_16_DIPHOSPHATE_c" name="FRUCTOSE-16-DIPHOSPHATE" compartment="c" boundaryCondition="false" >
    <notes>
      <body xmlns="http://www.w3.org/1999/xhtml">
        <p>SMILES: C(C1(C(C(C(O1)(COP([O-])([O-])=O)O)O)O))OP([O-])([O-])=O</p>
        <p>INCHI: InChI=1/C6H14O12P2/c7-4-3(1-16-19(10,11)12)18-6(9,5(4)8)2-17-20(13,14)15/h3-5,7-9H,1-2H2,(H2,10,11,12)(H2,13,14,15)/p-4/t3-,4-,5+,6-/m1/s1/fC6H10O12P2/q-4</p>
        <p>FORMULA: C6H10O12P2</p>
        <p>CHARGE: -4</p>
      </body>
    </notes>
  </species>
  <species id="M_CPD_7014_p" name="CPD-7014" compartment="p" boundaryCondition="false" >
    <notes>
      <body xmlns="http://www.w3.org/1999/xhtml">
        <p>SMILES: CCC1(=C(C3(N5(=C1C=c2(n7(c9(c(c2C)C(C(C(C8(=N6(C(=Cc4(n(c(C=3)c(c4C)C=C)[Mg]567))C(C8CCC(O)=O)C)))=9)C(OC)=O)=O))))))C=O)</p>
        <p>INCHI: NA</p>
        <p>FORMULA: C35H32N4O6MG1</p>
        <p>CHARGE: 0</p>
      </body>
    </notes>
  </species>
  <species id="M_MALONATE_S_ALD_m" name="MALONATE-S-ALD" compartment="m" boundaryCondition="false" >
    <notes>
      <body xmlns="http://www.w3.org/1999/xhtml">
        <p>SMILES: [CH](=O)CC([O-])=O</p>
        <p>INCHI: InChI=1S/C3H4O3/c4-2-1-3(5)6/h2H,1H2,(H,5,6)/p-1</p>
        <p>FORMULA: C3H3O3</p>
        <p>CHARGE: -1</p>
      </body>
    </notes>
  </species>
  <species id="M_aPRPP_p" name="aPRPP[p]" compartment="p" boundaryCondition="false" >
    <notes>
      <body xmlns="http://www.w3.org/1999/xhtml">
        <p>SMILES: NA</p>
        <p>INCHI: NA</p>
        <p>FORMULA: C5H9O14P3</p>
        <p>CHARGE: -4</p>
      </body>
    </notes>
  </species>
  <species id="M_aCDP_m" name="CDP[m]" compartment="m" boundaryCondition="false" >
    <notes>
      <body xmlns="http://www.w3.org/1999/xhtml">
        <p>SMILES: C(C2(C(C(C(N1(C(N=C(C=C1)N)=O))O2)O)O))OP(OP([O-])([O-])=O)([O-])=O</p>
        <p>INCHI: InChI=1S/C9H15N3O11P2/c10-5-1-2-12(9(15)11-5)8-7(14)6(13)4(22-8)3-21-25(19,20)23-24(16,17)18/h1-2,4,6-8,13-14H,3H2,(H,19,20)(H2,10,11,15)(H2,16,17,18)/p-3/t4-,6-,7-,8-/m1/s1</p>
        <p>FORMULA: C9H13N3O11P2</p>
        <p>CHARGE: -2</p>
      </body>
    </notes>
  </species>
  <species id="M_aCDP_p" name="CDP[p]" compartment="p" boundaryCondition="false" >
    <notes>
      <body xmlns="http://www.w3.org/1999/xhtml">
        <p>SMILES: C(C2(C(C(C(N1(C(N=C(C=C1)N)=O))O2)O)O))OP(OP([O-])([O-])=O)([O-])=O</p>
        <p>INCHI: InChI=1S/C9H15N3O11P2/c10-5-1-2-12(9(15)11-5)8-7(14)6(13)4(22-8)3-21-25(19,20)23-24(16,17)18/h1-2,4,6-8,13-14H,3H2,(H,19,20)(H2,10,11,15)(H2,16,17,18)/p-3/t4-,6-,7-,8-/m1/s1</p>
        <p>FORMULA: C9H13N3O11P2</p>
        <p>CHARGE: -2</p>
      </body>
    </notes>
  </species>
  <species id="M_CONIFERYL_ALCOHOL_c" name="CONIFERYL-ALCOHOL" compartment="c" boundaryCondition="false" >
    <notes>
      <body xmlns="http://www.w3.org/1999/xhtml">
        <p>SMILES: COC1(C(=CC=C(C=1)C=CCO)O)</p>
        <p>INCHI: InChI=1/C10H12O3/c1-13-10-7-8(3-2-6-11)4-5-9(10)12/h2-5,7,11-12H,6H2,1H3/b3-2+</p>
        <p>FORMULA: C10H12O3</p>
        <p>CHARGE: 0</p>
      </body>
    </notes>
  </species>
  <species id="M_AMP_m" name="AMP" compartment="m" boundaryCondition="false" >
    <notes>
      <body xmlns="http://www.w3.org/1999/xhtml">
        <p>SMILES: C3(N(C1(C(C(C(O1)COP([O-])([O-])=O)O)O))C2(=C(C(=NC=N2)N)N=3))</p>
        <p>INCHI: InChI=1/C10H14N5O7P/c11-8-5-9(13-2-12-8)15(3-14-5)10-7(17)6(16)4(22-10)1-21-23(18,19)20/h2-4,6-7,10,16-17H,1H2,(H2,11,12,13)(H2,18,19,20)/p-2/t4-,6-,7-,10-/m1/s1/fC10H12N5O7P/h11H2/q-2</p>
        <p>FORMULA: C10H12N5O7P1</p>
        <p>CHARGE: -2</p>
      </body>
    </notes>
  </species>
  <species id="M_aDADP_p" name="dADP[p]" compartment="p" boundaryCondition="false" >
    <notes>
      <body xmlns="http://www.w3.org/1999/xhtml">
        <p>SMILES: C(C3(C(CC(N2(C1(=C(C(=NC=N1)N)N=C2)))O3)O))OP(OP([O-])([O-])=O)([O-])=O</p>
        <p>INCHI: InChI=1S/C10H15N5O9P2/c11-9-8-10(13-3-12-9)15(4-14-8)7-1-5(16)6(23-7)2-22-26(20,21)24-25(17,18)19/h3-7,16H,1-2H2,(H,20,21)(H2,11,12,13)(H2,17,18,19)/p-3/t5-,6+,7+/m0/s1</p>
        <p>FORMULA: C10H13N5O9P2</p>
        <p>CHARGE: -2</p>
      </body>
    </notes>
  </species>
  <species id="M_AMP_p" name="AMP" compartment="p" boundaryCondition="false" >
    <notes>
      <body xmlns="http://www.w3.org/1999/xhtml">
        <p>SMILES: C3(N(C1(C(C(C(O1)COP([O-])([O-])=O)O)O))C2(=C(C(=NC=N2)N)N=3))</p>
        <p>INCHI: InChI=1/C10H14N5O7P/c11-8-5-9(13-2-12-8)15(3-14-5)10-7(17)6(16)4(22-10)1-21-23(18,19)20/h2-4,6-7,10,16-17H,1H2,(H2,11,12,13)(H2,18,19,20)/p-2/t4-,6-,7-,10-/m1/s1/fC10H12N5O7P/h11H2/q-2</p>
        <p>FORMULA: C10H12N5O7P1</p>
        <p>CHARGE: -2</p>
      </body>
    </notes>
  </species>
  <species id="M_AMP_x" name="AMP" compartment="x" boundaryCondition="false" >
    <notes>
      <body xmlns="http://www.w3.org/1999/xhtml">
        <p>SMILES: C3(N(C1(C(C(C(O1)COP([O-])([O-])=O)O)O))C2(=C(C(=NC=N2)N)N=3))</p>
        <p>INCHI: InChI=1/C10H14N5O7P/c11-8-5-9(13-2-12-8)15(3-14-5)10-7(17)6(16)4(22-10)1-21-23(18,19)20/h2-4,6-7,10,16-17H,1H2,(H2,11,12,13)(H2,18,19,20)/p-2/t4-,6-,7-,10-/m1/s1/fC10H12N5O7P/h11H2/q-2</p>
        <p>FORMULA: C10H12N5O7P1</p>
        <p>CHARGE: -2</p>
      </body>
    </notes>
  </species>
  <species id="M_Charged_PHE_tRNAs_c" name="Charged_PHE_tRNAs[c]" compartment="c" boundaryCondition="false" >
    <notes>
      <body xmlns="http://www.w3.org/1999/xhtml">
        <p>SMILES: NA</p>
        <p>INCHI: NA</p>
        <p>FORMULA: C9H11NO5PX</p>
        <p>CHARGE: 0</p>
      </body>
    </notes>
  </species>
  <species id="M_L_ALPHA_ALANINE_c" name="L-ALPHA-ALANINE" compartment="c" boundaryCondition="false" >
    <notes>
      <body xmlns="http://www.w3.org/1999/xhtml">
        <p>SMILES: C(=O)([O-])C([N+])C</p>
        <p>INCHI: InChI=1/C3H7NO2/c1-2(4)3(5)6/h2H,4H2,1H3,(H,5,6)/t2-/m0/s1/f/h4H</p>
        <p>FORMULA: C3H7N1O2</p>
        <p>CHARGE: 0</p>
      </body>
    </notes>
  </species>
  <species id="M_R_3_Hydroxypalmitoyl_ACPs_p" name="R_3_Hydroxypalmitoyl_ACPs[p]" compartment="p" boundaryCondition="false" >
    <notes>
      <body xmlns="http://www.w3.org/1999/xhtml">
        <p>SMILES: NA</p>
        <p>INCHI: NA</p>
        <p>FORMULA: C16H31O2X</p>
        <p>CHARGE: 0</p>
      </body>
    </notes>
  </species>
  <species id="M_THF_p" name="THF" compartment="p" boundaryCondition="false" >
    <notes>
      <body xmlns="http://www.w3.org/1999/xhtml">
        <p>SMILES: C1(NC3(NC(N)=NC(=O)C(NC1CNC2(=CC=C(C=C2)C(=O)NC(CCC(=O)O)C(=O)O))=3))</p>
        <p>INCHI: InChI=1/C19H23N7O6/c20-19-25-15-14(17(30)26-19)23-11(8-22-15)7-21-10-3-1-9(2-4-10)16(29)24-12(18(31)32)5-6-13(27)28/h1-4,11-12,21,23H,5-8H2,(H,24,29)(H,27,28)(H,31,32)(H4,20,22,25,26,30)/t11-,12-/m0/s1/f/h22,24-25,27,31H,20H2</p>
        <p>FORMULA: C19H21N7O6</p>
        <p>CHARGE: -2</p>
      </body>
    </notes>
  </species>
  <species id="M_HOMO_CYS_c" name="HOMO-CYS" compartment="c" boundaryCondition="false" >
    <notes>
      <body xmlns="http://www.w3.org/1999/xhtml">
        <p>SMILES: C(C(CCS)[N+])(=O)[O-]</p>
        <p>INCHI: InChI=1/C4H9NO2S/c5-3(1-2-8)4(6)7/h3,8H,1-2,5H2,(H,6,7)/t3-/m1/s1/f/h5H</p>
        <p>FORMULA: C4H9N1O2S1</p>
        <p>CHARGE: 0</p>
      </body>
    </notes>
  </species>
  <species id="M_CPD_14927_c" name="CPD-14927[c]" compartment="c" boundaryCondition="false" >
    <notes>
      <body xmlns="http://www.w3.org/1999/xhtml">
        <p>SMILES: CC(C)CCCC(C)CCCC(C)CCCC(C)=CC(=O)[O-]</p>
        <p>INCHI: InChI=1S/C20H38O2/c1-16(2)9-6-10-17(3)11-7-12-18(4)13-8-14-19(5)15-20(21)22/h15-18H,6-14H2,1-5H3,(H,21,22)/p-1/b19-15+/t17-,18-/m1/s1</p>
        <p>FORMULA: C20H37O2</p>
        <p>CHARGE: -1</p>
      </body>
    </notes>
  </species>
  <species id="M_Tetradec_2_enoyl_ACPs_p" name="Tetradec_2_enoyl_ACPs[p]" compartment="p" boundaryCondition="false" >
    <notes>
      <body xmlns="http://www.w3.org/1999/xhtml">
        <p>SMILES: NA</p>
        <p>INCHI: NA</p>
        <p>FORMULA: C14H25OX</p>
        <p>CHARGE: 0</p>
      </body>
    </notes>
  </species>
  <species id="M_CPD_14927_x" name="CPD-14927[x]" compartment="x" boundaryCondition="false" >
    <notes>
      <body xmlns="http://www.w3.org/1999/xhtml">
        <p>SMILES: CC(C)CCCC(C)CCCC(C)CCCC(C)=CC(=O)[O-]</p>
        <p>INCHI: InChI=1S/C20H38O2/c1-16(2)9-6-10-17(3)11-7-12-18(4)13-8-14-19(5)15-20(21)22/h15-18H,6-14H2,1-5H3,(H,21,22)/p-1/b19-15+/t17-,18-/m1/s1</p>
        <p>FORMULA: C20H37O2</p>
        <p>CHARGE: -1</p>
      </body>
    </notes>
  </species>
  <species id="M_THF_m" name="THF" compartment="m" boundaryCondition="false" >
    <notes>
      <body xmlns="http://www.w3.org/1999/xhtml">
        <p>SMILES: C1(NC3(NC(N)=NC(=O)C(NC1CNC2(=CC=C(C=C2)C(=O)NC(CCC(=O)O)C(=O)O))=3))</p>
        <p>INCHI: InChI=1/C19H23N7O6/c20-19-25-15-14(17(30)26-19)23-11(8-22-15)7-21-10-3-1-9(2-4-10)16(29)24-12(18(31)32)5-6-13(27)28/h1-4,11-12,21,23H,5-8H2,(H,24,29)(H,27,28)(H,31,32)(H4,20,22,25,26,30)/t11-,12-/m0/s1/f/h22,24-25,27,31H,20H2</p>
        <p>FORMULA: C19H21N7O6</p>
        <p>CHARGE: -2</p>
      </body>
    </notes>
  </species>
  <species id="M_L_ALPHA_ALANINE_v" name="L-ALPHA-ALANINE" compartment="v" boundaryCondition="false" >
    <notes>
      <body xmlns="http://www.w3.org/1999/xhtml">
        <p>SMILES: C(=O)([O-])C([N+])C</p>
        <p>INCHI: InChI=1/C3H7NO2/c1-2(4)3(5)6/h2H,4H2,1H3,(H,5,6)/t2-/m0/s1/f/h4H</p>
        <p>FORMULA: C3H7N1O2</p>
        <p>CHARGE: 0</p>
      </body>
    </notes>
  </species>
  <species id="M_L_ALPHA_ALANINE_x" name="L-ALPHA-ALANINE" compartment="x" boundaryCondition="false" >
    <notes>
      <body xmlns="http://www.w3.org/1999/xhtml">
        <p>SMILES: C(=O)([O-])C([N+])C</p>
        <p>INCHI: InChI=1/C3H7NO2/c1-2(4)3(5)6/h2H,4H2,1H3,(H,5,6)/t2-/m0/s1/f/h4H</p>
        <p>FORMULA: C3H7N1O2</p>
        <p>CHARGE: 0</p>
      </body>
    </notes>
  </species>
  <species id="M_CARBAMYUL_L_ASPARTATE_p" name="CARBAMYUL-L-ASPARTATE" compartment="p" boundaryCondition="false" >
    <notes>
      <body xmlns="http://www.w3.org/1999/xhtml">
        <p>SMILES: C(=O)([O-])CC(NC(N)=O)C([O-])=O</p>
        <p>INCHI: InChI=1S/C5H8N2O5/c6-5(12)7-2(4(10)11)1-3(8)9/h2H,1H2,(H,8,9)(H,10,11)(H3,6,7,12)/p-2/t2-/m0/s1</p>
        <p>FORMULA: C5H6N2O5</p>
        <p>CHARGE: -2</p>
      </body>
    </notes>
  </species>
  <species id="M_THF_c" name="THF" compartment="c" boundaryCondition="false" >
    <notes>
      <body xmlns="http://www.w3.org/1999/xhtml">
        <p>SMILES: C1(NC3(NC(N)=NC(=O)C(NC1CNC2(=CC=C(C=C2)C(=O)NC(CCC(=O)O)C(=O)O))=3))</p>
        <p>INCHI: InChI=1/C19H23N7O6/c20-19-25-15-14(17(30)26-19)23-11(8-22-15)7-21-10-3-1-9(2-4-10)16(29)24-12(18(31)32)5-6-13(27)28/h1-4,11-12,21,23H,5-8H2,(H,24,29)(H,27,28)(H,31,32)(H4,20,22,25,26,30)/t11-,12-/m0/s1/f/h22,24-25,27,31H,20H2</p>
        <p>FORMULA: C19H21N7O6</p>
        <p>CHARGE: -2</p>
      </body>
    </notes>
  </species>
  <species id="M_CPD_14927_p" name="CPD-14927[p]" compartment="p" boundaryCondition="false" >
    <notes>
      <body xmlns="http://www.w3.org/1999/xhtml">
        <p>SMILES: CC(C)CCCC(C)CCCC(C)CCCC(C)=CC(=O)[O-]</p>
        <p>INCHI: InChI=1S/C20H38O2/c1-16(2)9-6-10-17(3)11-7-12-18(4)13-8-14-19(5)15-20(21)22/h15-18H,6-14H2,1-5H3,(H,21,22)/p-1/b19-15+/t17-,18-/m1/s1</p>
        <p>FORMULA: C20H37O2</p>
        <p>CHARGE: -1</p>
      </body>
    </notes>
  </species>
  <species id="M_L_ALPHA_ALANINE_m" name="L-ALPHA-ALANINE" compartment="m" boundaryCondition="false" >
    <notes>
      <body xmlns="http://www.w3.org/1999/xhtml">
        <p>SMILES: C(=O)([O-])C([N+])C</p>
        <p>INCHI: InChI=1/C3H7NO2/c1-2(4)3(5)6/h2H,4H2,1H3,(H,5,6)/t2-/m0/s1/f/h4H</p>
        <p>FORMULA: C3H7N1O2</p>
        <p>CHARGE: 0</p>
      </body>
    </notes>
  </species>
  <species id="M_X_Mg_t" name="X_Mg[t]" compartment="t" boundaryCondition="true" >
    <notes>
      <body xmlns="http://www.w3.org/1999/xhtml">
        <p>SMILES: NA</p>
        <p>INCHI: NA</p>
        <p>FORMULA: Mg</p>
        <p>CHARGE: 2</p>
      </body>
    </notes>
  </species>
  <species id="M_Cytochromes_C_Oxidized_mi" name="Cytochromes_C_Oxidized[mi]" compartment="mi" boundaryCondition="false" >
    <notes>
      <body xmlns="http://www.w3.org/1999/xhtml">
        <p>SMILES: NA</p>
        <p>INCHI: NA</p>
        <p>FORMULA: X</p>
        <p>CHARGE: 3</p>
      </body>
    </notes>
  </species>
  <species id="M_Cytochromes_C_Oxidized_mc" name="Cytochromes_C_Oxidized[mc]" compartment="mc" boundaryCondition="false" >
    <notes>
      <body xmlns="http://www.w3.org/1999/xhtml">
        <p>SMILES: NA</p>
        <p>INCHI: NA</p>
        <p>FORMULA: X</p>
        <p>CHARGE: 3</p>
      </body>
    </notes>
  </species>
  <species id="M_Cellulose_b" name="Cellulose[b]" compartment="b" boundaryCondition="false" >
    <notes>
      <body xmlns="http://www.w3.org/1999/xhtml">
        <p>SMILES: NA</p>
        <p>INCHI: NA</p>
        <p>FORMULA: C6H10O5</p>
        <p>CHARGE: 0</p>
      </body>
    </notes>
  </species>
  <species id="M_5_10_METHENYL_THF_c" name="5-10-METHENYL-THF" compartment="c" boundaryCondition="false" >
    <notes>
      <body xmlns="http://www.w3.org/1999/xhtml">
        <p>SMILES: C2(C4([N+](C1(C(N=C(NC=1N2)N)=O))=CN(C3(=CC=C(C(NC(C(O)=O)CCC(O)=O)=O)C=C3))C4))</p>
        <p>INCHI: InChI=1/C20H21N7O6/c21-20-24-16-15(18(31)25-20)27-9-26(8-12(27)7-22-16)11-3-1-10(2-4-11)17(30)23-13(19(32)33)5-6-14(28)29/h1-4,9,12-13H,5-8H2,(H6-,21,22,23,24,25,28,29,30,31,32,33)/p+1/t12-,13+/m1/s1/fC20H22N7O6/h22-24,28,32H,21H2/q+1</p>
        <p>FORMULA: C20H20N7O6</p>
        <p>CHARGE: -1</p>
      </body>
    </notes>
  </species>
  <species id="M_GLC_v" name="GLC" compartment="v" boundaryCondition="false" >
    <notes>
      <body xmlns="http://www.w3.org/1999/xhtml">
        <p>SMILES: C(O)C1(OC(O)C(O)C(O)C(O)1)</p>
        <p>INCHI: InChI=1/C6H12O6/c7-1-2-3(8)4(9)5(10)6(11)12-2/h2-11H,1H2/t2-,3-,4+,5-,6-/m1/s1</p>
        <p>FORMULA: C6H12O6</p>
        <p>CHARGE: 0</p>
      </body>
    </notes>
  </species>
  <species id="M_L_DELTA1_PYRROLINE_5_CARBOXYLATE_c" name="L-DELTA1-PYRROLINE-5-CARBOXYLATE_c" compartment="c" boundaryCondition="false" >
    <notes>
      <body xmlns="http://www.w3.org/1999/xhtml">
        <p>SMILES: C1(=NC(CC1)C(=O)[O-])</p>
        <p>INCHI: InChI=1S/C5H7NO2/c7-5(8)4-2-1-3-6-4/h3-4H,1-2H2,(H,7,8)/p-1/t4-/m0/s1</p>
        <p>FORMULA: C5H7NO2</p>
        <p>CHARGE: 0</p>
      </body>
    </notes>
  </species>
  <species id="M_METHACRYL_COA_m" name="METHACRYL-COA[m]" compartment="m" boundaryCondition="false" >
    <notes>
      <body xmlns="http://www.w3.org/1999/xhtml">
        <p>SMILES: C=C(C(=O)SCCNC(=O)CCNC(=O)C(O)C(C)(C)COP(=O)(OP(=O)(OCC1(C(OP([O-])(=O)[O-])C(O)C(O1)N3(C2(=C(C(N)=NC=N2)N=C3))))[O-])[O-])C</p>
        <p>INCHI: InChI=1S/C25H40N7O17P3S/c1-13(2)24(37)53-8-7-27-15(33)5-6-28-22(36)19(35)25(3,4)10-46-52(43,44)49-51(41,42)45-9-14-18(48-50(38,39)40)17(34)23(47-14)32-12-31-16-20(26)29-11-30-21(16)32/h11-12,14,17-19,23,34-35H,1,5-10H2,2-4H3,(H,27,33)(H,28,36)(H,41,42)(H,43,44)(H2,26,29,30)(H2,38,39,40)/p-4/t14-,17-,18-,19+,23-/m1/s1</p>
        <p>FORMULA: C25H36N7O17P3S</p>
        <p>CHARGE: -4</p>
      </body>
    </notes>
  </species>
  <species id="M_HOMO_CYS_p" name="HOMO-CYS" compartment="p" boundaryCondition="false" >
    <notes>
      <body xmlns="http://www.w3.org/1999/xhtml">
        <p>SMILES: C(C(CCS)[N+])(=O)[O-]</p>
        <p>INCHI: InChI=1/C4H9NO2S/c5-3(1-2-8)4(6)7/h3,8H,1-2,5H2,(H,6,7)/t3-/m1/s1/f/h5H</p>
        <p>FORMULA: C4H9N1O2S1</p>
        <p>CHARGE: 0</p>
      </body>
    </notes>
  </species>
  <species id="M_GLT_tRNAs_c" name="GLT_tRNAs[c]" compartment="c" boundaryCondition="false" >
    <notes>
      <body xmlns="http://www.w3.org/1999/xhtml">
        <p>SMILES: NA</p>
        <p>INCHI: NA</p>
        <p>FORMULA: O4PX</p>
        <p>CHARGE: -2</p>
      </body>
    </notes>
  </species>
  <species id="M_O_PHOSPHO_L_HOMOSERINE_p" name="O-PHOSPHO-L-HOMOSERINE" compartment="p" boundaryCondition="false" >
    <notes>
      <body xmlns="http://www.w3.org/1999/xhtml">
        <p>SMILES: C(OP([O-])([O-])=O)CC(C([O-])=O)[N+]</p>
        <p>INCHI: InChI=1/C4H10NO6P/c5-3(4(6)7)1-2-11-12(8,9)10/h3H,1-2,5H2,(H,6,7)(H2,8,9,10)/p-2/fC4H8NO6P/h5H/q-2</p>
        <p>FORMULA: C4H8N1O6P1</p>
        <p>CHARGE: -2</p>
      </body>
    </notes>
  </species>
  <species id="M_ACETYL_GLU_p" name="ACETYL-GLU" compartment="p" boundaryCondition="false" >
    <notes>
      <body xmlns="http://www.w3.org/1999/xhtml">
        <p>SMILES: CC(NC(CCC(=O)[O-])C(=O)[O-])=O</p>
        <p>INCHI: InChI=1/C7H11NO5/c1-4(9)8-5(7(12)13)2-3-6(10)11/h5H,2-3H2,1H3,(H,8,9)(H,10,11)(H,12,13)/p-2/fC7H9NO5/h8H/q-2</p>
        <p>FORMULA: C7H9N1O5</p>
        <p>CHARGE: -2</p>
      </body>
    </notes>
  </species>
  <species id="M_aSO3_m" name="aSO3[m]" compartment="m" boundaryCondition="false" >
    <notes>
      <body xmlns="http://www.w3.org/1999/xhtml">
        <p>SMILES: NA</p>
        <p>INCHI: NA</p>
        <p>FORMULA: O3S1H1</p>
        <p>CHARGE: -1</p>
      </body>
    </notes>
  </species>
  <species id="M_CPD_11281_m" name="CPD-11281" compartment="m" boundaryCondition="false" >
    <notes>
      <body xmlns="http://www.w3.org/1999/xhtml">
        <p>SMILES: C(SS)C(C(NCC([O-])=O)=O)NC(=O)CCC([N+])C([O-])=O</p>
        <p>INCHI: InChI=1S/C10H17N3O6S2/c11-5(10(18)19)1-2-7(14)13-6(4-21-20)9(17)12-3-8(15)16/h5-6,20H,1-4,11H2,(H,12,17)(H,13,14)(H,15,16)(H,18,19)/p-1/t5-,6-/m0/s1</p>
        <p>FORMULA: C10H16N3O6S2</p>
        <p>CHARGE: -1</p>
      </body>
    </notes>
  </species>
  <species id="M_APS_p" name="APS" compartment="p" boundaryCondition="false" >
    <notes>
      <body xmlns="http://www.w3.org/1999/xhtml">
        <p>SMILES: C1(N=C(N)C2(N=CN(C(N=1)=2)C3(OC(COP(=O)([O-])OS(=O)(=O)[O-])C(O)C(O)3)))</p>
        <p>INCHI: InChI=1/C10H14N5O10PS/c11-8-5-9(13-2-12-8)15(3-14-5)10-7(17)6(16)4(24-10)1-23-26(18,19)25-27(20,21)22/h2-4,6-7,10,16-17H,1H2,(H,18,19)(H2,11,12,13)(H,20,21,22)/p-2/t4-,6-,7-,10-/m0/s1/fC10H12N5O10PS/h11H2/q-2</p>
        <p>FORMULA: C10H12N5O10P1S1</p>
        <p>CHARGE: -2</p>
      </body>
    </notes>
  </species>
  <species id="M_L_DELTA1_PYRROLINE_5_CARBOXYLATE_m" name="L-DELTA-PYRROLINE_5-CARBOXYLATE" compartment="m" boundaryCondition="false" >
    <notes>
      <body xmlns="http://www.w3.org/1999/xhtml">
        <p>SMILES: C1(=NC(CC1)C(=O)[O-])</p>
        <p>INCHI: InChI=1S/C5H7NO2/c7-5(8)4-2-1-3-6-4/h3-4H,1-2H2,(H,7,8)/p-1/t4-/m0/s1</p>
        <p>FORMULA: C5H6NO2</p>
        <p>CHARGE: -1</p>
      </body>
    </notes>
  </species>
  <species id="M_CPD_7016_p" name="CPD-7016" compartment="p" boundaryCondition="false" >
    <notes>
      <body xmlns="http://www.w3.org/1999/xhtml">
        <p>SMILES: CC(=CCOC(CCC9(C5(=N3(C(=Cc8(n2(c(C=C1(C(=C(C4(=N1[Mg]23n6(c(=C4)c(c7(C(C(C5=c67)C(OC)=O)=O))C)))CC)CO))c(c8C)C=C)))C9C))))=O)CCCC(CCCC(CCCC(C)C)C)C</p>
        <p>INCHI: NA</p>
        <p>FORMULA: C55H72N4O6MG1</p>
        <p>CHARGE: 0</p>
      </body>
    </notes>
  </species>
  <species id="M_aPi_x" name="aPi[x]" compartment="x" boundaryCondition="false" >
    <notes>
      <body xmlns="http://www.w3.org/1999/xhtml">
        <p>SMILES: NA</p>
        <p>INCHI: NA</p>
        <p>FORMULA: H2O4P</p>
        <p>CHARGE: -1</p>
      </body>
    </notes>
  </species>
  <species id="M_GLN_tRNAs_c" name="GLN_tRNAs[c]" compartment="c" boundaryCondition="false" >
    <notes>
      <body xmlns="http://www.w3.org/1999/xhtml">
        <p>SMILES: NA</p>
        <p>INCHI: NA</p>
        <p>FORMULA: O4PX</p>
        <p>CHARGE: -2</p>
      </body>
    </notes>
  </species>
  <species id="M_aSO3_p" name="aSO3[p]" compartment="p" boundaryCondition="false" >
    <notes>
      <body xmlns="http://www.w3.org/1999/xhtml">
        <p>SMILES: NA</p>
        <p>INCHI: NA</p>
        <p>FORMULA: O3S1H1</p>
        <p>CHARGE: -1</p>
      </body>
    </notes>
  </species>
  <species id="M_X_SO4_t" name="X_SO4[t]" compartment="t" boundaryCondition="true" >
    <notes>
      <body xmlns="http://www.w3.org/1999/xhtml">
        <p>SMILES: NA</p>
        <p>INCHI: NA</p>
        <p>FORMULA: O4S</p>
        <p>CHARGE: -2</p>
      </body>
    </notes>
  </species>
  <species id="M_CHLOROPHYLL_B_p" name="CHLOROPHYLL-B" compartment="p" boundaryCondition="false" >
    <notes>
      <body xmlns="http://www.w3.org/1999/xhtml">
        <p>SMILES: CC(=CCOC(CCC9(C5(=N3(C(=Cc8(n2(c(C=C1(C(=C(C4(=N1[Mg]23n6(c(=C4)c(c7(C(C(C5=c67)C(OC)=O)=O))C)))CC)C=O))c(c8C)C=C)))C9C))))=O)CCCC(CCCC(CCCC(C)C)C)C</p>
        <p>INCHI: NA</p>
        <p>FORMULA: C55H70N4O6MG1</p>
        <p>CHARGE: 0</p>
      </body>
    </notes>
  </species>
  <species id="M_X_GLC_t" name="X_GLC[t]" compartment="t" boundaryCondition="true" >
    <notes>
      <body xmlns="http://www.w3.org/1999/xhtml">
        <p>SMILES: NA</p>
        <p>INCHI: NA</p>
        <p>FORMULA: C6H12O6</p>
        <p>CHARGE: 0</p>
      </body>
    </notes>
  </species>
  <species id="M_ANTHRANILATE_p" name="ANTHRANILATE" compartment="p" boundaryCondition="false" >
    <notes>
      <body xmlns="http://www.w3.org/1999/xhtml">
        <p>SMILES: O=C(O)c1ccccc1N</p>
        <p>INCHI: InChI=1S/C7H7NO2/c8-6-4-2-1-3-5(6)7(9)10/h1-4H,8H2,(H,9,10)</p>
        <p>FORMULA: C7H6NO2</p>
        <p>CHARGE: -1</p>
      </body>
    </notes>
  </species>
  <species id="M_ADP_c" name="ADP" compartment="c" boundaryCondition="false" >
    <notes>
      <body xmlns="http://www.w3.org/1999/xhtml">
        <p>SMILES: C3(N(C1(C(C(C(O1)COP(OP(=O)([O-])[O-])([O-])=O)O)O))C2(=C(C(=NC=N2)N)N=3))</p>
        <p>INCHI: InChI=1/C10H15N5O10P2/c11-8-5-9(13-2-12-8)15(3-14-5)10-7(17)6(16)4(24-10)1-23-27(21,22)25-26(18,19)20/h2-4,6-7,10,16-17H,1H2,(H,21,22)(H2,11,12,13)(H2,18,19,20)/p-3/t4-,6-,7-,10-/m1/s1/fC10H12N5O10P2/h11H2/q-3</p>
        <p>FORMULA: C10H12N5O10P2</p>
        <p>CHARGE: -3</p>
      </body>
    </notes>
  </species>
  <species id="M_HISTIDINAL_p" name="HISTIDINAL" compartment="p" boundaryCondition="false" >
    <notes>
      <body xmlns="http://www.w3.org/1999/xhtml">
        <p>SMILES: C1(NC=C(CC([N+])C=O)N=1)</p>
        <p>INCHI: InChI=1/C6H9N3O/c7-5(3-10)1-6-2-8-4-9-6/h2-5H,1,7H2,(H,8,9)/p+1/fC6H10N3O/h7-8H/q+1</p>
        <p>FORMULA: C6H9N3O</p>
        <p>CHARGE: 0</p>
      </body>
    </notes>
  </species>
  <species id="M_SER_p" name="SER" compartment="p" boundaryCondition="false" >
    <notes>
      <body xmlns="http://www.w3.org/1999/xhtml">
        <p>SMILES: C(=O)([O-])C([N+])CO</p>
        <p>INCHI: InChI=1/C3H7NO3/c4-2(1-5)3(6)7/h2,5H,1,4H2,(H,6,7)/t2-/m1/s1/f/h4H</p>
        <p>FORMULA: C3H7N1O3</p>
        <p>CHARGE: 0</p>
      </body>
    </notes>
  </species>
  <species id="M_ADP_D_GLUCOSE_p" name="ADP-D-GLUCOSE" compartment="p" boundaryCondition="false" >
    <notes>
      <body xmlns="http://www.w3.org/1999/xhtml">
        <p>SMILES: C(C1(C(C(C(C(O1)OP(OP(OCC2(OC(C(C2O)O)N3(C4(C(=NC=NC(N=C3)=4)N))))(=O)[O-])(=O)[O-])O)O)O))O</p>
        <p>INCHI: InChI=1/C16H25N5O15P2/c17-13-7-14(19-3-18-13)20-4-21(7)15-11(26)9(24)6(33-15)2-32-37(28,29)36-38(30,31)35-16-12(27)10(25)8(23)5(1-22)34-16/h3-6,8-12,15-16,22-27H,1-2H2,(H,28,29)(H,30,31)(H2,17,18,19)/p-2/t5-,6-,8-,9-,10+,11-,12-,15-,16-/m1/s1/fC16H23N5O15P2/h17H2/q-2</p>
        <p>FORMULA: C16H23N5O15P2</p>
        <p>CHARGE: -2</p>
      </body>
    </notes>
  </species>
  <species id="M_SER_m" name="SER" compartment="m" boundaryCondition="false" >
    <notes>
      <body xmlns="http://www.w3.org/1999/xhtml">
        <p>SMILES: C(=O)([O-])C([N+])CO</p>
        <p>INCHI: InChI=1/C3H7NO3/c4-2(1-5)3(6)7/h2,5H,1,4H2,(H,6,7)/t2-/m1/s1/f/h4H</p>
        <p>FORMULA: C3H7N1O3</p>
        <p>CHARGE: 0</p>
      </body>
    </notes>
  </species>
  <species id="M_aGERANYLGERANYL_PP_p" name="GERANYLGERANYL-PP[p]" compartment="p" boundaryCondition="false" >
    <notes>
      <body xmlns="http://www.w3.org/1999/xhtml">
        <p>SMILES: CC(C)=CCCC(C)=CCCC(C)=CCCC(C)=CCOP(=O)([O-])OP(=O)([O-])[O-]</p>
        <p>INCHI: InChI=1S/C20H36O7P2/c1-17(2)9-6-10-18(3)11-7-12-19(4)13-8-14-20(5)15-16-26-29(24,25)27-28(21,22)23/h9,11,13,15H,6-8,10,12,14,16H2,1-5H3,(H,24,25)(H2,21,22,23)/p-3/b18-11+,19-13+,20-15+</p>
        <p>FORMULA: C20H34O7P2</p>
        <p>CHARGE: -2</p>
      </body>
    </notes>
  </species>
  <species id="M_CPD_5441_c" name="CPD-5441" compartment="c" boundaryCondition="false" >
    <notes>
      <body xmlns="http://www.w3.org/1999/xhtml">
        <p>SMILES: C[N+](CCOP([O-])([O-])=O)C</p>
        <p>INCHI: InChI=1S/C4H12NO4P/c1-5(2)3-4-9-10(6,7)8/h3-4H2,1-2H3,(H2,6,7,8)/p-1</p>
        <p>FORMULA: C4H11NO4P</p>
        <p>CHARGE: -1</p>
      </body>
    </notes>
  </species>
  <species id="M_3_DEHYDRO_SHIKIMATE_p" name="3-DEHYDRO-SHIKIMATE" compartment="p" boundaryCondition="false" >
    <notes>
      <body xmlns="http://www.w3.org/1999/xhtml">
        <p>SMILES: C1(C(=CC(=O)C(O)C(O)1)C(=O)[O-])</p>
        <p>INCHI: InChI=1/C7H8O5/c8-4-1-3(7(11)12)2-5(9)6(4)10/h1,5-6,9-10H,2H2,(H,11,12)/p-1/fC7H7O5/q-1</p>
        <p>FORMULA: C7H6O5</p>
        <p>CHARGE: -2</p>
      </body>
    </notes>
  </species>
  <species id="M_SER_c" name="SER" compartment="c" boundaryCondition="false" >
    <notes>
      <body xmlns="http://www.w3.org/1999/xhtml">
        <p>SMILES: C(=O)([O-])C([N+])CO</p>
        <p>INCHI: InChI=1/C3H7NO3/c4-2(1-5)3(6)7/h2,5H,1,4H2,(H,6,7)/t2-/m1/s1/f/h4H</p>
        <p>FORMULA: C3H7N1O3</p>
        <p>CHARGE: 0</p>
      </body>
    </notes>
  </species>
  <species id="M_NITRATE_e" name="NITRATE" compartment="e" boundaryCondition="false" >
    <notes>
      <body xmlns="http://www.w3.org/1999/xhtml">
        <p>SMILES: N(=O)(=O)[O-]</p>
        <p>INCHI: InChI=1/NO3/c2-1(3)4/q-1</p>
        <p>FORMULA: N1O3</p>
        <p>CHARGE: -1</p>
      </body>
    </notes>
  </species>
  <species id="M_FeIII_c" name="FeIII[c]" compartment="c" boundaryCondition="false" >
    <notes>
      <body xmlns="http://www.w3.org/1999/xhtml">
        <p>SMILES: NA</p>
        <p>INCHI: NA</p>
        <p>FORMULA: Fe</p>
        <p>CHARGE: 3</p>
      </body>
    </notes>
  </species>
  <species id="M_NITRATE_c" name="NITRATE" compartment="c" boundaryCondition="false" >
    <notes>
      <body xmlns="http://www.w3.org/1999/xhtml">
        <p>SMILES: N(=O)(=O)[O-]</p>
        <p>INCHI: InChI=1/NO3/c2-1(3)4/q-1</p>
        <p>FORMULA: N1O3</p>
        <p>CHARGE: -1</p>
      </body>
    </notes>
  </species>
  <species id="M_Oxidized_Plastocyanins_p" name="Oxidized_Plastocyanins[p]" compartment="p" boundaryCondition="false" >
    <notes>
      <body xmlns="http://www.w3.org/1999/xhtml">
        <p>SMILES: NA</p>
        <p>INCHI: NA</p>
        <p>FORMULA: X</p>
        <p>CHARGE: 2</p>
      </body>
    </notes>
  </species>
  <species id="M_SER_x" name="SER" compartment="x" boundaryCondition="false" >
    <notes>
      <body xmlns="http://www.w3.org/1999/xhtml">
        <p>SMILES: C(=O)([O-])C([N+])CO</p>
        <p>INCHI: InChI=1/C3H7NO3/c4-2(1-5)3(6)7/h2,5H,1,4H2,(H,6,7)/t2-/m1/s1/f/h4H</p>
        <p>FORMULA: C3H7N1O3</p>
        <p>CHARGE: 0</p>
      </body>
    </notes>
  </species>
  <species id="M_SUCROSE_e" name="SUCROSE" compartment="e" boundaryCondition="false" >
    <notes>
      <body xmlns="http://www.w3.org/1999/xhtml">
        <p>SMILES: C(C2(OC1(OC(C(O)C(C1O)O)CO))(OC(CO)C(C2O)O))O</p>
        <p>INCHI: InChI=1/C12H22O11/c13-1-4-6(16)8(18)9(19)11(21-4)23-12(3-15)10(20)7(17)5(2-14)22-12/h4-11,13-20H,1-3H2/t4-,5-,6-,7-,8+,9-,10+,11-,12+/m1/s1</p>
        <p>FORMULA: C12H22O11</p>
        <p>CHARGE: 0</p>
      </body>
    </notes>
  </species>
  <species id="M_FRUCTAN_v" name="FRUCTAN[v]" compartment="v" boundaryCondition="false" >
    <notes>
      <body xmlns="http://www.w3.org/1999/xhtml">
        <p>SMILES: NA</p>
        <p>INCHI: NA</p>
        <p>FORMULA: C6O5</p>
        <p>CHARGE: 0</p>
      </body>
    </notes>
  </species>
  <species id="M_SER_v" name="SER" compartment="v" boundaryCondition="false" >
    <notes>
      <body xmlns="http://www.w3.org/1999/xhtml">
        <p>SMILES: C(=O)([O-])C([N+])CO</p>
        <p>INCHI: InChI=1/C3H7NO3/c4-2(1-5)3(6)7/h2,5H,1,4H2,(H,6,7)/t2-/m1/s1/f/h4H</p>
        <p>FORMULA: C3H7N1O3</p>
        <p>CHARGE: 0</p>
      </body>
    </notes>
  </species>
  <species id="M_GAP_c" name="GAP" compartment="c" boundaryCondition="false" >
    <notes>
      <body xmlns="http://www.w3.org/1999/xhtml">
        <p>SMILES: C(OP(=O)([O-])[O-])C(O)C=O</p>
        <p>INCHI: InChI=1/C3H7O6P/c4-1-3(5)2-9-10(6,7)8/h1,3,5H,2H2,(H2,6,7,8)/p-2/t3-/m0/s1/fC3H5O6P/q-2</p>
        <p>FORMULA: C3H5O6P1</p>
        <p>CHARGE: -2</p>
      </body>
    </notes>
  </species>
  <species id="M_SUCROSE_c" name="SUCROSE" compartment="c" boundaryCondition="false" >
    <notes>
      <body xmlns="http://www.w3.org/1999/xhtml">
        <p>SMILES: C(C2(OC1(OC(C(O)C(C1O)O)CO))(OC(CO)C(C2O)O))O</p>
        <p>INCHI: InChI=1/C12H22O11/c13-1-4-6(16)8(18)9(19)11(21-4)23-12(3-15)10(20)7(17)5(2-14)22-12/h4-11,13-20H,1-3H2/t4-,5-,6-,7-,8+,9-,10+,11-,12+/m1/s1</p>
        <p>FORMULA: C12H22O11</p>
        <p>CHARGE: 0</p>
      </body>
    </notes>
  </species>
  <species id="M_NITRATE_v" name="NITRATE" compartment="v" boundaryCondition="false" >
    <notes>
      <body xmlns="http://www.w3.org/1999/xhtml">
        <p>SMILES: N(=O)(=O)[O-]</p>
        <p>INCHI: InChI=1/NO3/c2-1(3)4/q-1</p>
        <p>FORMULA: N1O3</p>
        <p>CHARGE: -1</p>
      </body>
    </notes>
  </species>
  <species id="M_PHOSPHORIBOSYL_FORMAMIDO_CARBOXAMIDE_p" name="PHOSPHORIBOSYL-FORMAMIDO-CARBOXAMIDE" compartment="p" boundaryCondition="false" >
    <notes>
      <body xmlns="http://www.w3.org/1999/xhtml">
        <p>SMILES: C(NC1(N(C=NC=1C(=O)N)C2(C(O)C(C(COP([O-])(=O)[O-])O2)O)))=O</p>
        <p>INCHI: InChI=1/C10H15N4O9P/c11-8(18)5-9(13-3-15)14(2-12-5)10-7(17)6(16)4(23-10)1-22-24(19,20)21/h2-4,6-7,10,16-17H,1H2,(H2,11,18)(H,13,15)(H2,19,20,21)/p-2/fC10H13N4O9P/h13H,11H2/q-2</p>
        <p>FORMULA: C10H13N4O9P1</p>
        <p>CHARGE: -2</p>
      </body>
    </notes>
  </species>
  <species id="M_GAP_p" name="GAP" compartment="p" boundaryCondition="false" >
    <notes>
      <body xmlns="http://www.w3.org/1999/xhtml">
        <p>SMILES: C(OP(=O)([O-])[O-])C(O)C=O</p>
        <p>INCHI: InChI=1/C3H7O6P/c4-1-3(5)2-9-10(6,7)8/h1,3,5H,2H2,(H2,6,7,8)/p-2/t3-/m0/s1/fC3H5O6P/q-2</p>
        <p>FORMULA: C3H5O6P1</p>
        <p>CHARGE: -2</p>
      </body>
    </notes>
  </species>
  <species id="M_SUCROSE_v" name="SUCROSE" compartment="v" boundaryCondition="false" >
    <notes>
      <body xmlns="http://www.w3.org/1999/xhtml">
        <p>SMILES: C(C2(OC1(OC(C(O)C(C1O)O)CO))(OC(CO)C(C2O)O))O</p>
        <p>INCHI: InChI=1/C12H22O11/c13-1-4-6(16)8(18)9(19)11(21-4)23-12(3-15)10(20)7(17)5(2-14)22-12/h4-11,13-20H,1-3H2/t4-,5-,6-,7-,8+,9-,10+,11-,12+/m1/s1</p>
        <p>FORMULA: C12H22O11</p>
        <p>CHARGE: 0</p>
      </body>
    </notes>
  </species>
  <species id="M_ADP_m" name="ADP" compartment="m" boundaryCondition="false" >
    <notes>
      <body xmlns="http://www.w3.org/1999/xhtml">
        <p>SMILES: C3(N(C1(C(C(C(O1)COP(OP(=O)([O-])[O-])([O-])=O)O)O))C2(=C(C(=NC=N2)N)N=3))</p>
        <p>INCHI: InChI=1/C10H15N5O10P2/c11-8-5-9(13-2-12-8)15(3-14-5)10-7(17)6(16)4(24-10)1-23-27(21,22)25-26(18,19)20/h2-4,6-7,10,16-17H,1H2,(H,21,22)(H2,11,12,13)(H2,18,19,20)/p-3/t4-,6-,7-,10-/m1/s1/fC10H12N5O10P2/h11H2/q-3</p>
        <p>FORMULA: C10H12N5O10P2</p>
        <p>CHARGE: -3</p>
      </body>
    </notes>
  </species>
  <species id="M_ADP_p" name="ADP" compartment="p" boundaryCondition="false" >
    <notes>
      <body xmlns="http://www.w3.org/1999/xhtml">
        <p>SMILES: C3(N(C1(C(C(C(O1)COP(OP(=O)([O-])[O-])([O-])=O)O)O))C2(=C(C(=NC=N2)N)N=3))</p>
        <p>INCHI: InChI=1/C10H15N5O10P2/c11-8-5-9(13-2-12-8)15(3-14-5)10-7(17)6(16)4(24-10)1-23-27(21,22)25-26(18,19)20/h2-4,6-7,10,16-17H,1H2,(H,21,22)(H2,11,12,13)(H2,18,19,20)/p-3/t4-,6-,7-,10-/m1/s1/fC10H12N5O10P2/h11H2/q-3</p>
        <p>FORMULA: C10H12N5O10P2</p>
        <p>CHARGE: -3</p>
      </body>
    </notes>
  </species>
  <species id="M_NAD_c" name="NAD" compartment="c" boundaryCondition="false" >
    <notes>
      <body xmlns="http://www.w3.org/1999/xhtml">
        <p>SMILES: C1(N=C(N)C2(N=CN(C(N=1)=2)C5(OC(COP(=O)([O-])OP(=O)([O-])OCC3(OC(C(O)C(O)3)[N+]4(C=CC=C(C=4)C(N)=O)))C(O)C(O)5)))</p>
        <p>INCHI: InChI=1/C21H27N7O14P2/c22-17-12-19(25-7-24-17)28(8-26-12)21-16(32)14(30)11(41-21)6-39-44(36,37)42-43(34,35)38-5-10-13(29)15(31)20(40-10)27-3-1-2-9(4-27)18(23)33/h1-4,7-8,10-11,13-16,20-21,29-32H,5-6H2,(H5-,22,23,24,25,33,34,35,36,37)/p-1/t10-,11-,13-,14-,15-,16-,20-,21-/m1/s1/fC21H26N7O14P2/h22-23H2/q-1</p>
        <p>FORMULA: C21H26N7O14P2</p>
        <p>CHARGE: -1</p>
      </body>
    </notes>
  </species>
  <species id="M_NAD_m" name="NAD" compartment="m" boundaryCondition="false" >
    <notes>
      <body xmlns="http://www.w3.org/1999/xhtml">
        <p>SMILES: C1(N=C(N)C2(N=CN(C(N=1)=2)C5(OC(COP(=O)([O-])OP(=O)([O-])OCC3(OC(C(O)C(O)3)[N+]4(C=CC=C(C=4)C(N)=O)))C(O)C(O)5)))</p>
        <p>INCHI: InChI=1/C21H27N7O14P2/c22-17-12-19(25-7-24-17)28(8-26-12)21-16(32)14(30)11(41-21)6-39-44(36,37)42-43(34,35)38-5-10-13(29)15(31)20(40-10)27-3-1-2-9(4-27)18(23)33/h1-4,7-8,10-11,13-16,20-21,29-32H,5-6H2,(H5-,22,23,24,25,33,34,35,36,37)/p-1/t10-,11-,13-,14-,15-,16-,20-,21-/m1/s1/fC21H26N7O14P2/h22-23H2/q-1</p>
        <p>FORMULA: C21H26N7O14P2</p>
        <p>CHARGE: -1</p>
      </body>
    </notes>
  </species>
  <species id="M_3_ENOLPYRUVYL_SHIKIMATE_5P_p" name="3-ENOLPYRUVYL-SHIKIMATE-5P" compartment="p" boundaryCondition="false" >
    <notes>
      <body xmlns="http://www.w3.org/1999/xhtml">
        <p>SMILES: C=C(OC1(C(C(OP(=O)([O-])[O-])C=C(C1)C(=O)[O-])O))C([O-])=O</p>
        <p>INCHI: InChI=1/C10H13O10P/c1-4(9(12)13)19-6-2-5(10(14)15)3-7(8(6)11)20-21(16,17)18/h3,6-8,11H,1-2H2,(H,12,13)(H,14,15)(H2,16,17,18)/p-4/fC10H9O10P/q-4</p>
        <p>FORMULA: C10H9O10P1</p>
        <p>CHARGE: -4</p>
      </body>
    </notes>
  </species>
  <species id="M_NAD_p" name="NAD" compartment="p" boundaryCondition="false" >
    <notes>
      <body xmlns="http://www.w3.org/1999/xhtml">
        <p>SMILES: C1(N=C(N)C2(N=CN(C(N=1)=2)C5(OC(COP(=O)([O-])OP(=O)([O-])OCC3(OC(C(O)C(O)3)[N+]4(C=CC=C(C=4)C(N)=O)))C(O)C(O)5)))</p>
        <p>INCHI: InChI=1/C21H27N7O14P2/c22-17-12-19(25-7-24-17)28(8-26-12)21-16(32)14(30)11(41-21)6-39-44(36,37)42-43(34,35)38-5-10-13(29)15(31)20(40-10)27-3-1-2-9(4-27)18(23)33/h1-4,7-8,10-11,13-16,20-21,29-32H,5-6H2,(H5-,22,23,24,25,33,34,35,36,37)/p-1/t10-,11-,13-,14-,15-,16-,20-,21-/m1/s1/fC21H26N7O14P2/h22-23H2/q-1</p>
        <p>FORMULA: C21H26N7O14P2</p>
        <p>CHARGE: -1</p>
      </body>
    </notes>
  </species>
  <species id="M_aPi_c" name="aPi[c]" compartment="c" boundaryCondition="false" >
    <notes>
      <body xmlns="http://www.w3.org/1999/xhtml">
        <p>SMILES: NA</p>
        <p>INCHI: NA</p>
        <p>FORMULA: H2O4P</p>
        <p>CHARGE: -1</p>
      </body>
    </notes>
  </species>
  <species id="M_NAD_x" name="NAD" compartment="x" boundaryCondition="false" >
    <notes>
      <body xmlns="http://www.w3.org/1999/xhtml">
        <p>SMILES: C1(N=C(N)C2(N=CN(C(N=1)=2)C5(OC(COP(=O)([O-])OP(=O)([O-])OCC3(OC(C(O)C(O)3)[N+]4(C=CC=C(C=4)C(N)=O)))C(O)C(O)5)))</p>
        <p>INCHI: InChI=1/C21H27N7O14P2/c22-17-12-19(25-7-24-17)28(8-26-12)21-16(32)14(30)11(41-21)6-39-44(36,37)42-43(34,35)38-5-10-13(29)15(31)20(40-10)27-3-1-2-9(4-27)18(23)33/h1-4,7-8,10-11,13-16,20-21,29-32H,5-6H2,(H5-,22,23,24,25,33,34,35,36,37)/p-1/t10-,11-,13-,14-,15-,16-,20-,21-/m1/s1/fC21H26N7O14P2/h22-23H2/q-1</p>
        <p>FORMULA: C21H26N7O14P2</p>
        <p>CHARGE: -1</p>
      </body>
    </notes>
  </species>
  <species id="M_bDGTP_p" name="dGTP[p]" compartment="p" boundaryCondition="false" >
    <notes>
      <body xmlns="http://www.w3.org/1999/xhtml">
        <p>SMILES: C(OP(=O)([O-])OP(=O)(OP([O-])([O-])=O)[O-])C1(OC(CC(O)1)N3(C=NC2(C(=O)NC(N)=NC=23)))</p>
        <p>INCHI: InChI=1S/C10H16N5O13P3/c11-10-13-8-7(9(17)14-10)12-3-15(8)6-1-4(16)5(26-6)2-25-30(21,22)28-31(23,24)27-29(18,19)20/h3-6,16H,1-2H2,(H,21,22)(H,23,24)(H2,18,19,20)(H3,11,13,14,17)/p-4/t4-,5+,6+/m0/s1</p>
        <p>FORMULA: C10H11N5O13P3</p>
        <p>CHARGE: -5</p>
      </body>
    </notes>
  </species>
  <species id="M_OXIDIZED_GLUTATHIONE_m" name="OXIDIZED-GLUTATHIONE" compartment="m" boundaryCondition="false" >
    <notes>
      <body xmlns="http://www.w3.org/1999/xhtml">
        <p>SMILES: C(=O)(NC(CSSCC(C(=O)NCC(=O)[O-])NC(CCC(C([O-])=O)[N+])=O)C(=O)NCC(=O)[O-])CCC([N+])C(=O)[O-]</p>
        <p>INCHI: InChI=1/C20H32N6O12S2/c21-9(19(35)36)1-3-13(27)25-11(17(33)23-5-15(29)30)7-39-40-8-12(18(34)24-6-16(31)32)26-14(28)4-2-10(22)20(37)38/h9-12H,1-8,21-22H2,(H,23,33)(H,24,34)(H,25,27)(H,26,28)(H,29,30)(H,31,32)(H,35,36)(H,37,38)/p-2/fC20H30N6O12S2/h21-26H/q-2</p>
        <p>FORMULA: C20H30N6O12S2</p>
        <p>CHARGE: -2</p>
      </body>
    </notes>
  </species>
  <species id="M_OXIDIZED_GLUTATHIONE_p" name="OXIDIZED-GLUTATHIONE" compartment="p" boundaryCondition="false" >
    <notes>
      <body xmlns="http://www.w3.org/1999/xhtml">
        <p>SMILES: C(=O)(NC(CSSCC(C(=O)NCC(=O)[O-])NC(CCC(C([O-])=O)[N+])=O)C(=O)NCC(=O)[O-])CCC([N+])C(=O)[O-]</p>
        <p>INCHI: InChI=1/C20H32N6O12S2/c21-9(19(35)36)1-3-13(27)25-11(17(33)23-5-15(29)30)7-39-40-8-12(18(34)24-6-16(31)32)26-14(28)4-2-10(22)20(37)38/h9-12H,1-8,21-22H2,(H,23,33)(H,24,34)(H,25,27)(H,26,28)(H,29,30)(H,31,32)(H,35,36)(H,37,38)/p-2/fC20H30N6O12S2/h21-26H/q-2</p>
        <p>FORMULA: C20H30N6O12S2</p>
        <p>CHARGE: -2</p>
      </body>
    </notes>
  </species>
  <species id="M_P_HYDROXY_PHENYLPYRUVATE_p" name="P-HYDROXY-PHENYLPYRUVATE" compartment="p" boundaryCondition="false" >
    <notes>
      <body xmlns="http://www.w3.org/1999/xhtml">
        <p>SMILES: C1(C(=CC=C(CC(C([O-])=O)=O)C=1)O)</p>
        <p>INCHI: InChI=1/C9H8O4/c10-7-3-1-6(2-4-7)5-8(11)9(12)13/h1-4,10H,5H2,(H,12,13)/p-1/fC9H7O4/q-1</p>
        <p>FORMULA: C9H7O4</p>
        <p>CHARGE: -1</p>
      </body>
    </notes>
  </species>
  <species id="M_4_FUMARYL_ACETOACETATE_c" name="4-FUMARYL-ACETOACETATE" compartment="c" boundaryCondition="false" >
    <notes>
      <body xmlns="http://www.w3.org/1999/xhtml">
        <p>SMILES: C([O-])(=O)C=CC(=O)CC(=O)CC([O-])=O</p>
        <p>INCHI: InChI=1S/C8H8O6/c9-5(1-2-7(11)12)3-6(10)4-8(13)14/h1-2H,3-4H2,(H,11,12)(H,13,14)/p-2/b2-1+</p>
        <p>FORMULA: C8H6O6</p>
        <p>CHARGE: -2</p>
      </body>
    </notes>
  </species>
  <species id="M_INDOLE_p" name="INDOLE" compartment="p" boundaryCondition="false" >
    <notes>
      <body xmlns="http://www.w3.org/1999/xhtml">
        <p>SMILES: C2(C1(=C(NC=C1)C=CC=2))</p>
        <p>INCHI: InChI=1/C8H7N/c1-2-4-8-7(3-1)5-6-9-8/h1-6,9H</p>
        <p>FORMULA: C8H7N</p>
        <p>CHARGE: 0</p>
      </body>
    </notes>
  </species>
  <species id="M_CMP_m" name="CMP" compartment="m" boundaryCondition="false" >
    <notes>
      <body xmlns="http://www.w3.org/1999/xhtml">
        <p>SMILES: C(C2(C(C(C(N1(C(N=C(C=C1)N)=O))O2)O)O))OP([O-])([O-])=O</p>
        <p>INCHI: InChI=1S/C9H14N3O8P/c10-5-1-2-12(9(15)11-5)8-7(14)6(13)4(20-8)3-19-21(16,17)18/h1-2,4,6-8,13-14H,3H2,(H2,10,11,15)(H2,16,17,18)/p-2/t4-,6-,7-,8-/m1/s1</p>
        <p>FORMULA: C9H12N3O8P</p>
        <p>CHARGE: -2</p>
      </body>
    </notes>
  </species>
  <species id="M_K_b" name="K[b]" compartment="b" boundaryCondition="false" >
    <notes>
      <body xmlns="http://www.w3.org/1999/xhtml">
        <p>SMILES: NA</p>
        <p>INCHI: NA</p>
        <p>FORMULA: K</p>
        <p>CHARGE: 1</p>
      </body>
    </notes>
  </species>
  <species id="M_CMP_p" name="CMP" compartment="p" boundaryCondition="false" >
    <notes>
      <body xmlns="http://www.w3.org/1999/xhtml">
        <p>SMILES: C(C2(C(C(C(N1(C(N=C(C=C1)N)=O))O2)O)O))OP([O-])([O-])=O</p>
        <p>INCHI: InChI=1S/C9H14N3O8P/c10-5-1-2-12(9(15)11-5)8-7(14)6(13)4(20-8)3-19-21(16,17)18/h1-2,4,6-8,13-14H,3H2,(H2,10,11,15)(H2,16,17,18)/p-2/t4-,6-,7-,8-/m1/s1</p>
        <p>FORMULA: C9H12N3O8P</p>
        <p>CHARGE: -2</p>
      </body>
    </notes>
  </species>
  <species id="M_CHLOROPHYLLIDE_A_p" name="CHLOROPHYLLIDE-A" compartment="p" boundaryCondition="false" >
    <notes>
      <body xmlns="http://www.w3.org/1999/xhtml">
        <p>SMILES: CCC6(C2(C=C8(C(C)=C1(C7(=C(C(C(=O)OC)C(=O)1)C9(C(CCC(=O)O)C(C)C4(N([Mg]3(N=2C(=CC5(N3C(C=4)=C(C)C(C=C)=5))C(C)=6)(N78))=9)))))))</p>
        <p>INCHI: NA</p>
        <p>FORMULA: C35H34N4O5MG1</p>
        <p>CHARGE: 0</p>
      </body>
    </notes>
  </species>
  <species id="M_aCPD_11281_m" name="CPD-11281" compartment="m" boundaryCondition="false" >
    <notes>
      <body xmlns="http://www.w3.org/1999/xhtml">
        <p>SMILES: C(SS)C(C(NCC([O-])=O)=O)NC(=O)CCC([N+])C([O-])=O</p>
        <p>INCHI: InChI=1S/C10H17N3O6S2/c11-5(10(18)19)1-2-7(14)13-6(4-21-20)9(17)12-3-8(15)16/h5-6,20H,1-4,11H2,(H,12,17)(H,13,14)(H,15,16)(H,18,19)/p-1/t5-,6-/m0/s1</p>
        <p>FORMULA: C10H17N3O6S2</p>
        <p>CHARGE: 0</p>
      </body>
    </notes>
  </species>
  <species id="M_P_HYDROXY_PHENYLPYRUVATE_c" name="P-HYDROXY-PHENYLPYRUVATE" compartment="c" boundaryCondition="false" >
    <notes>
      <body xmlns="http://www.w3.org/1999/xhtml">
        <p>SMILES: C1(C(CC(C([O-])=O)=O)=CC=C(C=1)O)</p>
        <p>INCHI: InChI=1S/C9H8O4/c10-7-3-1-6(2-4-7)5-8(11)9(12)13/h1-4,10H,5H2,(H,12,13)/p-1</p>
        <p>FORMULA: C9H6O4</p>
        <p>CHARGE: -2</p>
      </body>
    </notes>
  </species>
  <species id="M_ACYL_SN_GLYCEROL_3P_p" name="ACYL-SN-GLYCEROL-3P" compartment="p" boundaryCondition="false" >
    <notes>
      <body xmlns="http://www.w3.org/1999/xhtml">
        <p>SMILES: CCCCCCCCCCCCCCCC(=O)OC[C@@H](O)COP(O)(O)=O</p>
        <p>INCHI: InChI=1S/C19H39O7P/c1-2-3-4-5-6-7-8-9-10-11-12-13-14-15-19(21)25-16-18(20)17-26-27(22,23)24/h18,20H,2-17H2,1H3,(H2,22,23,24)/t18-/m1/s1</p>
        <p>FORMULA: C19H37O7P</p>
        <p>CHARGE: -2</p>
      </body>
    </notes>
  </species>
  <species id="M_CDP_ETHANOLAMINE_m" name="CDP-ETHANOLAMINE" compartment="m" boundaryCondition="false" >
    <notes>
      <body xmlns="http://www.w3.org/1999/xhtml">
        <p>SMILES: C(COP(OP(OCC2(C(C(C(N1(C(N=C(C=C1)N)=O))O2)O)O))([O-])=O)([O-])=O)[N+]</p>
        <p>INCHI: InChI=1S/C11H20N4O11P2/c12-2-4-23-27(19,20)26-28(21,22)24-5-6-8(16)9(17)10(25-6)15-3-1-7(13)14-11(15)18/h1,3,6,8-10,16-17H,2,4-5,12H2,(H,19,20)(H,21,22)(H2,13,14,18)/p-1/t6-,8-,9-,10-/m1/s1</p>
        <p>FORMULA: C11H21N4O11P2</p>
        <p>CHARGE: 1</p>
      </body>
    </notes>
  </species>
  <species id="M_pCYS_b" name="pCYS[b]" compartment="b" boundaryCondition="false" >
    <notes>
      <body xmlns="http://www.w3.org/1999/xhtml">
        <p>SMILES: C(C(C([O-])=O)[N+])S</p>
        <p>INCHI: InChI=1/C3H7NO2S/c4-2(1-7)3(5)6/h2,7H,1,4H2,(H,5,6)/t2-/m1/s1/f/h4H</p>
        <p>FORMULA: C3H7N1O2S1</p>
        <p>CHARGE: 0</p>
      </body>
    </notes>
  </species>
  <species id="M_WATER_e" name="WATER" compartment="e" boundaryCondition="false" >
    <notes>
      <body xmlns="http://www.w3.org/1999/xhtml">
        <p>SMILES: O</p>
        <p>INCHI: InChI=1/H2O/h1H2</p>
        <p>FORMULA: H2O1</p>
        <p>CHARGE: 0</p>
      </body>
    </notes>
  </species>
  <species id="M_Myristoyl_ACPs_p" name="Myristoyl_ACPs[p]" compartment="p" boundaryCondition="false" >
    <notes>
      <body xmlns="http://www.w3.org/1999/xhtml">
        <p>SMILES: NA</p>
        <p>INCHI: NA</p>
        <p>FORMULA: C14H27OX</p>
        <p>CHARGE: 0</p>
      </body>
    </notes>
  </species>
  <species id="M_WATER_c" name="WATER" compartment="c" boundaryCondition="false" >
    <notes>
      <body xmlns="http://www.w3.org/1999/xhtml">
        <p>SMILES: O</p>
        <p>INCHI: InChI=1/H2O/h1H2</p>
        <p>FORMULA: H2O1</p>
        <p>CHARGE: 0</p>
      </body>
    </notes>
  </species>
  <species id="M_Charged_TYR_tRNAs_c" name="Charged_TYR_tRNAs[c]" compartment="c" boundaryCondition="false" >
    <notes>
      <body xmlns="http://www.w3.org/1999/xhtml">
        <p>SMILES: NA</p>
        <p>INCHI: NA</p>
        <p>FORMULA: C9H11NO6PX</p>
        <p>CHARGE: 0</p>
      </body>
    </notes>
  </species>
  <species id="M_L_GLUTAMATE_GAMMA_SEMIALDEHYDE_c" name="L-GLUTAMATE-GAMMA-SEMIALDEHYDE_c" compartment="c" boundaryCondition="false" >
    <notes>
      <body xmlns="http://www.w3.org/1999/xhtml">
        <p>SMILES: C(CC([N+])C([O-])=O)[CH]=O</p>
        <p>INCHI: InChI=1S/C5H9NO3/c6-4(5(8)9)2-1-3-7/h3-4H,1-2,6H2,(H,8,9)/t4-/m0/s1</p>
        <p>FORMULA: C5H9NO3</p>
        <p>CHARGE: 0</p>
      </body>
    </notes>
  </species>
  <species id="M_5_PHOSPHORIBOSYL_N_FORMYLGLYCINEAMIDINE_p" name="5-PHOSPHORIBOSYL-N-FORMYLGLYCINEAMIDINE" compartment="p" boundaryCondition="false" >
    <notes>
      <body xmlns="http://www.w3.org/1999/xhtml">
        <p>SMILES: C(NC=O)C(=[N+])NC1(C(O)C(O)C(COP([O-])(=O)[O-])O1)</p>
        <p>INCHI: InChI=1S/C8H16N3O8P/c9-5(1-10-3-12)11-8-7(14)6(13)4(19-8)2-18-20(15,16)17/h3-4,6-8,13-14H,1-2H2,(H2,9,11)(H,10,12)(H2,15,16,17)/p-1/t4-,6-,7-,8-/m1/s1</p>
        <p>FORMULA: C8H14N3O8P</p>
        <p>CHARGE: -2</p>
      </body>
    </notes>
  </species>
  <species id="M_a5_PHOSPHORIBOSYL_5_AMINOIMIDAZOLE_p" name="5-PHOSPHORIBOSYL-5-AMINOIMIDAZOLE" compartment="p" boundaryCondition="false" >
    <notes>
      <body xmlns="http://www.w3.org/1999/xhtml">
        <p>SMILES: C2([N+]=CN(C1(OC(COP([O-])(=O)[O-])C(O)C(O)1))C(N)=2)</p>
        <p>INCHI: InChI=1S/C8H14N3O7P/c9-5-1-10-3-11(5)8-7(13)6(12)4(18-8)2-17-19(14,15)16/h1,3-4,6-8,12-13H,2,9H2,(H2,14,15,16)/p-1/t4-,6-,7-,8-/m1/s1</p>
        <p>FORMULA: C8H13N3O7P</p>
        <p>CHARGE: -1</p>
      </body>
    </notes>
  </species>
  <species id="M_WATER_x" name="WATER" compartment="x" boundaryCondition="false" >
    <notes>
      <body xmlns="http://www.w3.org/1999/xhtml">
        <p>SMILES: O</p>
        <p>INCHI: InChI=1/H2O/h1H2</p>
        <p>FORMULA: H2O1</p>
        <p>CHARGE: 0</p>
      </body>
    </notes>
  </species>
  <species id="M_Plastocyanin_Reduced_p" name="Plastocyanin_Reduced[p]" compartment="p" boundaryCondition="false" >
    <notes>
      <body xmlns="http://www.w3.org/1999/xhtml">
        <p>SMILES: NA</p>
        <p>INCHI: NA</p>
        <p>FORMULA: X</p>
        <p>CHARGE: 1</p>
      </body>
    </notes>
  </species>
  <species id="M_WATER_v" name="WATER" compartment="v" boundaryCondition="false" >
    <notes>
      <body xmlns="http://www.w3.org/1999/xhtml">
        <p>SMILES: O</p>
        <p>INCHI: InChI=1/H2O/h1H2</p>
        <p>FORMULA: H2O1</p>
        <p>CHARGE: 0</p>
      </body>
    </notes>
  </species>
  <species id="M_CPD_4211_p" name="CPD-4211" compartment="p" boundaryCondition="false" >
    <notes>
      <body xmlns="http://www.w3.org/1999/xhtml">
        <p>SMILES: CC(C)=CCOP(=O)([O-])OP(=O)([O-])[O-]</p>
        <p>INCHI: InChI=1S/C5H12O7P2/c1-5(2)3-4-11-14(9,10)12-13(6,7)8/h3H,4H2,1-2H3,(H,9,10)(H2,6,7,8)/p-3</p>
        <p>FORMULA: C5H9O7P2</p>
        <p>CHARGE: -3</p>
      </body>
    </notes>
  </species>
  <species id="M_L_GLUTAMATE_GAMMA_SEMIALDEHYDE_m" name="L_GLUTAMATE_GAMMA_SEMIALDEHYDE[m]" compartment="m" boundaryCondition="false" >
    <notes>
      <body xmlns="http://www.w3.org/1999/xhtml">
        <p>SMILES: NA</p>
        <p>INCHI: NA</p>
        <p>FORMULA: C5H9NO3</p>
        <p>CHARGE: 0</p>
      </body>
    </notes>
  </species>
  <species id="M_WATER_p" name="WATER" compartment="p" boundaryCondition="false" >
    <notes>
      <body xmlns="http://www.w3.org/1999/xhtml">
        <p>SMILES: O</p>
        <p>INCHI: InChI=1/H2O/h1H2</p>
        <p>FORMULA: H2O1</p>
        <p>CHARGE: 0</p>
      </body>
    </notes>
  </species>
  <species id="M_2_Octenoyl_ACPs_p" name="2_Octenoyl_ACPs[p]" compartment="p" boundaryCondition="false" >
    <notes>
      <body xmlns="http://www.w3.org/1999/xhtml">
        <p>SMILES: NA</p>
        <p>INCHI: NA</p>
        <p>FORMULA: C8H13OX</p>
        <p>CHARGE: 0</p>
      </body>
    </notes>
  </species>
  <species id="M_WATER_m" name="WATER" compartment="m" boundaryCondition="false" >
    <notes>
      <body xmlns="http://www.w3.org/1999/xhtml">
        <p>SMILES: O</p>
        <p>INCHI: InChI=1/H2O/h1H2</p>
        <p>FORMULA: H2O1</p>
        <p>CHARGE: 0</p>
      </body>
    </notes>
  </species>
  <species id="M_PHYTYL_PYROPHOSPHATE_p" name="PHYTYL-PYROPHOSPHATE" compartment="p" boundaryCondition="false" >
    <notes>
      <body xmlns="http://www.w3.org/1999/xhtml">
        <p>SMILES: CC(CCCC(CCCC(CCCC(=CCOP([O-])(=O)OP([O-])(=O)[O-])C)C)C)C</p>
        <p>INCHI: InChI=1S/C20H42O7P2/c1-17(2)9-6-10-18(3)11-7-12-19(4)13-8-14-20(5)15-16-26-29(24,25)27-28(21,22)23/h15,17-19H,6-14,16H2,1-5H3,(H,24,25)(H2,21,22,23)/p-3/b20-15+/t18-,19-/m1/s1</p>
        <p>FORMULA: C20H39O7P2</p>
        <p>CHARGE: -3</p>
      </body>
    </notes>
  </species>
  <species id="M_aL_GLUTAMATE_5_P_c" name="aL-GLUTAMATE-5-P_c" compartment="c" boundaryCondition="false" >
    <notes>
      <body xmlns="http://www.w3.org/1999/xhtml">
        <p>SMILES: C(C(CCC(=O)OP(=O)([O-])[O-])[N+])(=O)[O-]</p>
        <p>INCHI: InChI=1/C5H10NO7P/c6-3(5(8)9)1-2-4(7)13-14(10,11)12/h3H,1-2,6H2,(H,8,9)(H2,10,11,12)/p-2/fC5H8NO7P/h6H/q-2</p>
        <p>FORMULA: C5H8NO7P</p>
        <p>CHARGE: -2</p>
      </body>
    </notes>
  </species>
  <species id="M_MGII_e" name="MGII[e]" compartment="e" boundaryCondition="false" >
    <notes>
      <body xmlns="http://www.w3.org/1999/xhtml">
        <p>SMILES: NA</p>
        <p>INCHI: NA</p>
        <p>FORMULA: Mg</p>
        <p>CHARGE: 2</p>
      </body>
    </notes>
  </species>
  <species id="M_LL_DIAMINOPIMELATE_p" name="LL-DIAMINOPIMELATE" compartment="p" boundaryCondition="false" >
    <notes>
      <body xmlns="http://www.w3.org/1999/xhtml">
        <p>SMILES: C(C(CCCC(C([O-])=O)[N+])[N+])([O-])=O</p>
        <p>INCHI: InChI=1/C7H14N2O4/c8-4(6(10)11)2-1-3-5(9)7(12)13/h4-5H,1-3,8-9H2,(H,10,11)(H,12,13)/t4-,5-/m0/s1/f/h8-9H</p>
        <p>FORMULA: C7H14N2O4</p>
        <p>CHARGE: 0</p>
      </body>
    </notes>
  </species>
  <species id="M_MGII_c" name="MGII[c]" compartment="c" boundaryCondition="false" >
    <notes>
      <body xmlns="http://www.w3.org/1999/xhtml">
        <p>SMILES: NA</p>
        <p>INCHI: NA</p>
        <p>FORMULA: Mg</p>
        <p>CHARGE: 2</p>
      </body>
    </notes>
  </species>
  <species id="M_L_GLUTAMATE_5_P_c" name="L-GLUTAMATE-5-P" compartment="c" boundaryCondition="false" >
    <notes>
      <body xmlns="http://www.w3.org/1999/xhtml">
        <p>SMILES: C(C(CCC(=O)OP(=O)([O-])[O-])[N+])(=O)[O-]</p>
        <p>INCHI: InChI=1/C5H10NO7P/c6-3(5(8)9)1-2-4(7)13-14(10,11)12/h3H,1-2,6H2,(H,8,9)(H2,10,11,12)/p-2/fC5H8NO7P/h6H/q-2</p>
        <p>FORMULA: C5H7NO7P</p>
        <p>CHARGE: -3</p>
      </body>
    </notes>
  </species>
  <species id="M_5_PHOSPHO_RIBOSYL_GLYCINEAMIDE_p" name="5-PHOSPHO-RIBOSYL-GLYCINEAMIDE" compartment="p" boundaryCondition="false" >
    <notes>
      <body xmlns="http://www.w3.org/1999/xhtml">
        <p>SMILES: C([N+])C(=O)NC1(C(O)C(O)C(COP([O-])(=O)[O-])O1)</p>
        <p>INCHI: InChI=1S/C7H15N2O8P/c8-1-4(10)9-7-6(12)5(11)3(17-7)2-16-18(13,14)15/h3,5-7,11-12H,1-2,8H2,(H,9,10)(H2,13,14,15)/p-1/t3-,5-,6-,7-/m1/s1</p>
        <p>FORMULA: C7H13N2O8P</p>
        <p>CHARGE: -2</p>
      </body>
    </notes>
  </species>
  <species id="M_Oxidized_ferredoxins_p" name="Oxidized_ferredoxins[p]" compartment="p" boundaryCondition="false" >
    <notes>
      <body xmlns="http://www.w3.org/1999/xhtml">
        <p>SMILES: NA</p>
        <p>INCHI: NA</p>
        <p>FORMULA: X</p>
        <p>CHARGE: 2</p>
      </body>
    </notes>
  </species>
  <species id="M_PYRUVATE_c" name="PYRUVATE" compartment="c" boundaryCondition="false" >
    <notes>
      <body xmlns="http://www.w3.org/1999/xhtml">
        <p>SMILES: CC(=O)C(=O)[O-]</p>
        <p>INCHI: InChI=1/C3H4O3/c1-2(4)3(5)6/h1H3,(H,5,6)/p-1/fC3H3O3/q-1</p>
        <p>FORMULA: C3H3O3</p>
        <p>CHARGE: -1</p>
      </body>
    </notes>
  </species>
  <species id="M_GLUTACONYL_COA_x" name="GLUTACONYL-COA" compartment="x" boundaryCondition="false" >
    <notes>
      <body xmlns="http://www.w3.org/1999/xhtml">
        <p>SMILES: CC(C)(C(O)C(=O)NCCC(=O)NCCSC(C=CCC(=O)[O-])=O)COP(=O)(OP(=O)(OCC1(C(OP([O-])(=O)[O-])C(O)C(O1)N3(C2(=C(C(N)=NC=N2)N=C3))))[O-])[O-]</p>
        <p>INCHI: InChI=1S/C26H40N7O19P3S/c1-26(2,21(39)24(40)29-7-6-15(34)28-8-9-56-17(37)5-3-4-16(35)36)11-49-55(46,47)52-54(44,45)48-10-14-20(51-53(41,42)43)19(38)25(50-14)33-13-32-18-22(27)30-12-31-23(18)33/h3,5,12-14,19-21,25,38-39H,4,6-11H2,1-2H3,(H,28,34)(H,29,40)(H,35,36)(H,44,45)(H,46,47)(H2,27,30,31)(H2,41,42,43)/p-5/b5-3+/t14-,19-,20-,21+,25-/m1/s1</p>
        <p>FORMULA: C26H35N7O19P3S</p>
        <p>CHARGE: -5</p>
      </body>
    </notes>
  </species>
  <species id="M_DIOH_ISOVALERATE_p" name="DIOH_ISOVALERATE[p]" compartment="p" boundaryCondition="false" >
    <notes>
      <body xmlns="http://www.w3.org/1999/xhtml">
        <p>SMILES: NA</p>
        <p>INCHI: NA</p>
        <p>FORMULA: C5H9O4</p>
        <p>CHARGE: -1</p>
      </body>
    </notes>
  </species>
  <species id="M_ACETALD_m" name="ACETALD" compartment="m" boundaryCondition="false" >
    <notes>
      <body xmlns="http://www.w3.org/1999/xhtml">
        <p>SMILES: C(=O)C</p>
        <p>INCHI: InChI=1/C2H4O/c1-2-3/h2H,1H3</p>
        <p>FORMULA: C2H4O1</p>
        <p>CHARGE: 0</p>
      </body>
    </notes>
  </species>
  <species id="M_ETOH_c" name="ETOH" compartment="c" boundaryCondition="false" >
    <notes>
      <body xmlns="http://www.w3.org/1999/xhtml">
        <p>SMILES: C(O)C</p>
        <p>INCHI: InChI=1/C2H6O/c1-2-3/h3H,2H2,1H3</p>
        <p>FORMULA: C2H6O1</p>
        <p>CHARGE: 0</p>
      </body>
    </notes>
  </species>
  <species id="M_DATP_p" name="DATP" compartment="p" boundaryCondition="false" >
    <notes>
      <body xmlns="http://www.w3.org/1999/xhtml">
        <p>SMILES: C(C3(C(CC(N2(C1(=C(C(=NC=N1)N)N=C2)))O3)O))OP(OP(OP([O-])(=O)[O-])([O-])=O)([O-])=O</p>
        <p>INCHI: InChI=1S/C10H16N5O12P3/c11-9-8-10(13-3-12-9)15(4-14-8)7-1-5(16)6(25-7)2-24-29(20,21)27-30(22,23)26-28(17,18)19/h3-7,16H,1-2H2,(H,20,21)(H,22,23)(H2,11,12,13)(H2,17,18,19)/p-4/t5-,6+,7+/m0/s1</p>
        <p>FORMULA: C10H12N5O12P3</p>
        <p>CHARGE: -4</p>
      </body>
    </notes>
  </species>
  <species id="M_GLUTACONYL_COA_c" name="GLUTACONYL-COA" compartment="c" boundaryCondition="false" >
    <notes>
      <body xmlns="http://www.w3.org/1999/xhtml">
        <p>SMILES: CC(C)(C(O)C(=O)NCCC(=O)NCCSC(C=CCC(=O)[O-])=O)COP(=O)(OP(=O)(OCC1(C(OP([O-])(=O)[O-])C(O)C(O1)N3(C2(=C(C(N)=NC=N2)N=C3))))[O-])[O-]</p>
        <p>INCHI: InChI=1S/C26H40N7O19P3S/c1-26(2,21(39)24(40)29-7-6-15(34)28-8-9-56-17(37)5-3-4-16(35)36)11-49-55(46,47)52-54(44,45)48-10-14-20(51-53(41,42)43)19(38)25(50-14)33-13-32-18-22(27)30-12-31-23(18)33/h3,5,12-14,19-21,25,38-39H,4,6-11H2,1-2H3,(H,28,34)(H,29,40)(H,35,36)(H,44,45)(H,46,47)(H2,27,30,31)(H2,41,42,43)/p-5/b5-3+/t14-,19-,20-,21+,25-/m1/s1</p>
        <p>FORMULA: C26H35N7O19P3S</p>
        <p>CHARGE: -5</p>
      </body>
    </notes>
  </species>
  <species id="M_sMAL_b" name="sMAL[b]" compartment="b" boundaryCondition="false" >
    <notes>
      <body xmlns="http://www.w3.org/1999/xhtml">
        <p>SMILES: NA</p>
        <p>INCHI: NA</p>
        <p>FORMULA: C4H4O5</p>
        <p>CHARGE: -2</p>
      </body>
    </notes>
  </species>
  <species id="M_MGII_v" name="MGII[v]" compartment="v" boundaryCondition="false" >
    <notes>
      <body xmlns="http://www.w3.org/1999/xhtml">
        <p>SMILES: NA</p>
        <p>INCHI: NA</p>
        <p>FORMULA: Mg</p>
        <p>CHARGE: 2</p>
      </body>
    </notes>
  </species>
  <species id="M_GLUTACONYL_COA_m" name="GLUTACONYL-COA" compartment="m" boundaryCondition="false" >
    <notes>
      <body xmlns="http://www.w3.org/1999/xhtml">
        <p>SMILES: CC(C)(C(O)C(=O)NCCC(=O)NCCSC(C=CCC(=O)[O-])=O)COP(=O)(OP(=O)(OCC1(C(OP([O-])(=O)[O-])C(O)C(O1)N3(C2(=C(C(N)=NC=N2)N=C3))))[O-])[O-]</p>
        <p>INCHI: InChI=1S/C26H40N7O19P3S/c1-26(2,21(39)24(40)29-7-6-15(34)28-8-9-56-17(37)5-3-4-16(35)36)11-49-55(46,47)52-54(44,45)48-10-14-20(51-53(41,42)43)19(38)25(50-14)33-13-32-18-22(27)30-12-31-23(18)33/h3,5,12-14,19-21,25,38-39H,4,6-11H2,1-2H3,(H,28,34)(H,29,40)(H,35,36)(H,44,45)(H,46,47)(H2,27,30,31)(H2,41,42,43)/p-5/b5-3+/t14-,19-,20-,21+,25-/m1/s1</p>
        <p>FORMULA: C26H35N7O19P3S</p>
        <p>CHARGE: -5</p>
      </body>
    </notes>
  </species>
  <species id="M_3_METHYL_CROTONYL_COA_m" name="3-METHYL-CROTONYL-COA" compartment="m" boundaryCondition="false" >
    <notes>
      <body xmlns="http://www.w3.org/1999/xhtml">
        <p>SMILES: CC(=CC(=O)SCCNC(=O)CCNC(=O)C(O)C(C)(C)COP(=O)(OP(=O)(OCC1(C(OP([O-])(=O)[O-])C(O)C(O1)N3(C2(=C(C(N)=NC=N2)N=C3))))[O-])[O-])C</p>
        <p>INCHI: InChI=1S/C26H42N7O17P3S/c1-14(2)9-17(35)54-8-7-28-16(34)5-6-29-24(38)21(37)26(3,4)11-47-53(44,45)50-52(42,43)46-10-15-20(49-51(39,40)41)19(36)25(48-15)33-13-32-18-22(27)30-12-31-23(18)33/h9,12-13,15,19-21,25,36-37H,5-8,10-11H2,1-4H3,(H,28,34)(H,29,38)(H,42,43)(H,44,45)(H2,27,30,31)(H2,39,40,41)/p-4/t15-,19-,20-,21+,25-/m1/s1</p>
        <p>FORMULA: C26H38N7O17P3S</p>
        <p>CHARGE: -4</p>
      </body>
    </notes>
  </species>
  <species id="M_bOXIDIZED_GLUTATHIONE_m" name="OXIDIZED-GLUTATHIONE" compartment="m" boundaryCondition="false" >
    <notes>
      <body xmlns="http://www.w3.org/1999/xhtml">
        <p>SMILES: C(=O)(NC(CSSCC(C(=O)NCC(=O)[O-])NC(CCC(C([O-])=O)[N+])=O)C(=O)NCC(=O)[O-])CCC([N+])C(=O)[O-]</p>
        <p>INCHI: InChI=1/C20H32N6O12S2/c21-9(19(35)36)1-3-13(27)25-11(17(33)23-5-15(29)30)7-39-40-8-12(18(34)24-6-16(31)32)26-14(28)4-2-10(22)20(37)38/h9-12H,1-8,21-22H2,(H,23,33)(H,24,34)(H,25,27)(H,26,28)(H,29,30)(H,31,32)(H,35,36)(H,37,38)/p-2/fC20H30N6O12S2/h21-26H/q-2</p>
        <p>FORMULA: C20H29N6O12S2</p>
        <p>CHARGE: -3</p>
      </body>
    </notes>
  </species>
  <species id="M_X_NITRATE_t" name="X_NITRATE[t]" compartment="t" boundaryCondition="true" >
    <notes>
      <body xmlns="http://www.w3.org/1999/xhtml">
        <p>SMILES: NA</p>
        <p>INCHI: NA</p>
        <p>FORMULA: NA</p>
        <p>CHARGE: 0</p>
      </body>
    </notes>
  </species>
  <species id="M_PROTON_v" name="PROTON" compartment="v" boundaryCondition="false" >
    <notes>
      <body xmlns="http://www.w3.org/1999/xhtml">
        <p>SMILES: NIL</p>
        <p>INCHI: NIL</p>
        <p>FORMULA: H1</p>
        <p>CHARGE: 1</p>
      </body>
    </notes>
  </species>
  <species id="M_HCO3_m" name="HCO3" compartment="m" boundaryCondition="false" >
    <notes>
      <body xmlns="http://www.w3.org/1999/xhtml">
        <p>SMILES: C([O-])(=O)O</p>
        <p>INCHI: InChI=1/CH2O3/c2-1(3)4/h(H2,2,3,4)/p-1</p>
        <p>FORMULA: C1H1O3</p>
        <p>CHARGE: -1</p>
      </body>
    </notes>
  </species>
  <species id="M_bOXIDIZED_GLUTATHIONE_p" name="OXIDIZED-GLUTATHIONE" compartment="p" boundaryCondition="false" >
    <notes>
      <body xmlns="http://www.w3.org/1999/xhtml">
        <p>SMILES: C(=O)(NC(CSSCC(C(=O)NCC(=O)[O-])NC(CCC(C([O-])=O)[N+])=O)C(=O)NCC(=O)[O-])CCC([N+])C(=O)[O-]</p>
        <p>INCHI: InChI=1/C20H32N6O12S2/c21-9(19(35)36)1-3-13(27)25-11(17(33)23-5-15(29)30)7-39-40-8-12(18(34)24-6-16(31)32)26-14(28)4-2-10(22)20(37)38/h9-12H,1-8,21-22H2,(H,23,33)(H,24,34)(H,25,27)(H,26,28)(H,29,30)(H,31,32)(H,35,36)(H,37,38)/p-2/fC20H30N6O12S2/h21-26H/q-2</p>
        <p>FORMULA: C20H29N6O12S2</p>
        <p>CHARGE: -3</p>
      </body>
    </notes>
  </species>
  <species id="M_3_HYDROXY_PROPIONATE_m" name="3-HYDROXY-PROPIONATE" compartment="m" boundaryCondition="false" >
    <notes>
      <body xmlns="http://www.w3.org/1999/xhtml">
        <p>SMILES: C(CO)C([O-])=O</p>
        <p>INCHI: InChI=1S/C3H6O3/c4-2-1-3(5)6/h4H,1-2H2,(H,5,6)/p-1</p>
        <p>FORMULA: C3H5O3</p>
        <p>CHARGE: -1</p>
      </body>
    </notes>
  </species>
  <species id="M_PROTON_p" name="PROTON" compartment="p" boundaryCondition="false" >
    <notes>
      <body xmlns="http://www.w3.org/1999/xhtml">
        <p>SMILES: NIL</p>
        <p>INCHI: NIL</p>
        <p>FORMULA: H1</p>
        <p>CHARGE: 1</p>
      </body>
    </notes>
  </species>
  <species id="M_PROTON_l" name="PROTON" compartment="l" boundaryCondition="false" >
    <notes>
      <body xmlns="http://www.w3.org/1999/xhtml">
        <p>SMILES: NIL</p>
        <p>INCHI: NIL</p>
        <p>FORMULA: H1</p>
        <p>CHARGE: 1</p>
      </body>
    </notes>
  </species>
  <species id="M_HCO3_c" name="HCO3" compartment="c" boundaryCondition="false" >
    <notes>
      <body xmlns="http://www.w3.org/1999/xhtml">
        <p>SMILES: C([O-])(=O)O</p>
        <p>INCHI: InChI=1/CH2O3/c2-1(3)4/h(H2,2,3,4)/p-1</p>
        <p>FORMULA: C1H1O3</p>
        <p>CHARGE: -1</p>
      </body>
    </notes>
  </species>
  <species id="M_PROTON_m" name="PROTON" compartment="m" boundaryCondition="false" >
    <notes>
      <body xmlns="http://www.w3.org/1999/xhtml">
        <p>SMILES: NIL</p>
        <p>INCHI: NIL</p>
        <p>FORMULA: H1</p>
        <p>CHARGE: 1</p>
      </body>
    </notes>
  </species>
  <species id="M_PYRUVATE_x" name="PYRUVATE" compartment="x" boundaryCondition="false" >
    <notes>
      <body xmlns="http://www.w3.org/1999/xhtml">
        <p>SMILES: CC(=O)C(=O)[O-]</p>
        <p>INCHI: InChI=1/C3H4O3/c1-2(4)3(5)6/h1H3,(H,5,6)/p-1/fC3H3O3/q-1</p>
        <p>FORMULA: C3H3O3</p>
        <p>CHARGE: -1</p>
      </body>
    </notes>
  </species>
  <species id="M_PROTON_i" name="PROTON" compartment="i" boundaryCondition="false" >
    <notes>
      <body xmlns="http://www.w3.org/1999/xhtml">
        <p>SMILES: NIL</p>
        <p>INCHI: NIL</p>
        <p>FORMULA: H1</p>
        <p>CHARGE: 1</p>
      </body>
    </notes>
  </species>
  <species id="M_PYRUVATE_m" name="PYRUVATE" compartment="m" boundaryCondition="false" >
    <notes>
      <body xmlns="http://www.w3.org/1999/xhtml">
        <p>SMILES: CC(=O)C(=O)[O-]</p>
        <p>INCHI: InChI=1/C3H4O3/c1-2(4)3(5)6/h1H3,(H,5,6)/p-1/fC3H3O3/q-1</p>
        <p>FORMULA: C3H3O3</p>
        <p>CHARGE: -1</p>
      </body>
    </notes>
  </species>
  <species id="M_3_HYDROXY_PROPIONATE_x" name="3-HYDROXY-PROPIONATE" compartment="x" boundaryCondition="false" >
    <notes>
      <body xmlns="http://www.w3.org/1999/xhtml">
        <p>SMILES: C(CO)C([O-])=O</p>
        <p>INCHI: InChI=1S/C3H6O3/c4-2-1-3(5)6/h4H,1-2H2,(H,5,6)/p-1</p>
        <p>FORMULA: C3H5O3</p>
        <p>CHARGE: -1</p>
      </body>
    </notes>
  </species>
  <species id="M_PYRUVATE_p" name="PYRUVATE" compartment="p" boundaryCondition="false" >
    <notes>
      <body xmlns="http://www.w3.org/1999/xhtml">
        <p>SMILES: CC(=O)C(=O)[O-]</p>
        <p>INCHI: InChI=1/C3H4O3/c1-2(4)3(5)6/h1H3,(H,5,6)/p-1/fC3H3O3/q-1</p>
        <p>FORMULA: C3H3O3</p>
        <p>CHARGE: -1</p>
      </body>
    </notes>
  </species>
  <species id="M_DELTA1_PIPERIDEINE_2_6_DICARBOXYLATE_p" name="DELTA1-PIPERIDEINE-2-6-DICARBOXYLATE" compartment="p" boundaryCondition="false" >
    <notes>
      <body xmlns="http://www.w3.org/1999/xhtml">
        <p>SMILES: C1(N=C(CCC1)C([O-])=O)C([O-])=O</p>
        <p>INCHI: InChI=1/C7H9NO4/c9-6(10)4-2-1-3-5(8-4)7(11)12/h4H,1-3H2,(H,9,10)(H,11,12)/p-2/fC7H7NO4/q-2</p>
        <p>FORMULA: C7H7N1O4</p>
        <p>CHARGE: -2</p>
      </body>
    </notes>
  </species>
  <species id="M_GLC_p" name="GLC" compartment="p" boundaryCondition="false" >
    <notes>
      <body xmlns="http://www.w3.org/1999/xhtml">
        <p>SMILES: C(O)C1(OC(O)C(O)C(O)C(O)1)</p>
        <p>INCHI: InChI=1/C6H12O6/c7-1-2-3(8)4(9)5(10)6(11)12-2/h2-11H,1H2/t2-,3-,4+,5-,6-/m1/s1</p>
        <p>FORMULA: C6H12O6</p>
        <p>CHARGE: 0</p>
      </body>
    </notes>
  </species>
  <species id="M_GLC_c" name="GLC" compartment="c" boundaryCondition="false" >
    <notes>
      <body xmlns="http://www.w3.org/1999/xhtml">
        <p>SMILES: C(O)C1(OC(O)C(O)C(O)C(O)1)</p>
        <p>INCHI: InChI=1/C6H12O6/c7-1-2-3(8)4(9)5(10)6(11)12-2/h2-11H,1H2/t2-,3-,4+,5-,6-/m1/s1</p>
        <p>FORMULA: C6H12O6</p>
        <p>CHARGE: 0</p>
      </body>
    </notes>
  </species>
  <species id="M_GLC_e" name="GLC" compartment="e" boundaryCondition="false" >
    <notes>
      <body xmlns="http://www.w3.org/1999/xhtml">
        <p>SMILES: C(O)C1(OC(O)C(O)C(O)C(O)1)</p>
        <p>INCHI: InChI=1/C6H12O6/c7-1-2-3(8)4(9)5(10)6(11)12-2/h2-11H,1H2/t2-,3-,4+,5-,6-/m1/s1</p>
        <p>FORMULA: C6H12O6</p>
        <p>CHARGE: 0</p>
      </body>
    </notes>
  </species>
  <species id="M_2_PG_p" name="2-PG" compartment="p" boundaryCondition="false" >
    <notes>
      <body xmlns="http://www.w3.org/1999/xhtml">
        <p>SMILES: C(O)C(OP(=O)([O-])[O-])C(=O)[O-]</p>
        <p>INCHI: InChI=1/C3H7O7P/c4-1-2(3(5)6)10-11(7,8)9/h2,4H,1H2,(H,5,6)(H2,7,8,9)/p-3/fC3H4O7P/q-3</p>
        <p>FORMULA: C3H4O7P1</p>
        <p>CHARGE: -3</p>
      </body>
    </notes>
  </species>
  <species id="M_PROTON_x" name="PROTON" compartment="x" boundaryCondition="false" >
    <notes>
      <body xmlns="http://www.w3.org/1999/xhtml">
        <p>SMILES: NIL</p>
        <p>INCHI: NIL</p>
        <p>FORMULA: H1</p>
        <p>CHARGE: 1</p>
      </body>
    </notes>
  </species>
  <species id="M_GLT_m" name="GLT" compartment="m" boundaryCondition="false" >
    <notes>
      <body xmlns="http://www.w3.org/1999/xhtml">
        <p>SMILES: C(=O)([O-])C([N+])CCC(=O)[O-]</p>
        <p>INCHI: InChI=1/C5H9NO4/c6-3(5(9)10)1-2-4(7)8/h3H,1-2,6H2,(H,7,8)(H,9,10)/p-1/t3-/m0/s1/fC5H8NO4/h6H/q-1</p>
        <p>FORMULA: C5H8N1O4</p>
        <p>CHARGE: -1</p>
      </body>
    </notes>
  </species>
  <species id="M_GLT_p" name="GLT" compartment="p" boundaryCondition="false" >
    <notes>
      <body xmlns="http://www.w3.org/1999/xhtml">
        <p>SMILES: C(=O)([O-])C([N+])CCC(=O)[O-]</p>
        <p>INCHI: InChI=1/C5H9NO4/c6-3(5(9)10)1-2-4(7)8/h3H,1-2,6H2,(H,7,8)(H,9,10)/p-1/t3-/m0/s1/fC5H8NO4/h6H/q-1</p>
        <p>FORMULA: C5H8N1O4</p>
        <p>CHARGE: -1</p>
      </body>
    </notes>
  </species>
  <species id="M_TRP_c" name="TRP" compartment="c" boundaryCondition="false" >
    <notes>
      <body xmlns="http://www.w3.org/1999/xhtml">
        <p>SMILES: C1(NC2(C(C(CC(C([O-])=O)[N+])=1)=CC=CC=2))</p>
        <p>INCHI: InChI=1/C11H12N2O2/c12-9(11(14)15)5-7-6-13-10-4-2-1-3-8(7)10/h1-4,6,9,13H,5,12H2,(H,14,15)/t9-/m0/s1/f/h12H</p>
        <p>FORMULA: C11H12N2O2</p>
        <p>CHARGE: 0</p>
      </body>
    </notes>
  </species>
  <species id="M_sTRP_b" name="sTRP[b]" compartment="b" boundaryCondition="false" >
    <notes>
      <body xmlns="http://www.w3.org/1999/xhtml">
        <p>SMILES: C1(NC2(C(C(CC(C([O-])=O)[N+])=1)=CC=CC=2))</p>
        <p>INCHI: InChI=1/C11H12N2O2/c12-9(11(14)15)5-7-6-13-10-4-2-1-3-8(7)10/h1-4,6,9,13H,5,12H2,(H,14,15)/t9-/m0/s1/f/h12H</p>
        <p>FORMULA: C11H12N2O2</p>
        <p>CHARGE: 0</p>
      </body>
    </notes>
  </species>
  <species id="M_GLT_c" name="GLT" compartment="c" boundaryCondition="false" >
    <notes>
      <body xmlns="http://www.w3.org/1999/xhtml">
        <p>SMILES: C(=O)([O-])C([N+])CCC(=O)[O-]</p>
        <p>INCHI: InChI=1/C5H9NO4/c6-3(5(9)10)1-2-4(7)8/h3H,1-2,6H2,(H,7,8)(H,9,10)/p-1/t3-/m0/s1/fC5H8NO4/h6H/q-1</p>
        <p>FORMULA: C5H8N1O4</p>
        <p>CHARGE: -1</p>
      </body>
    </notes>
  </species>
  <species id="M_CPD_318_p" name="CPD-318" compartment="p" boundaryCondition="false" >
    <notes>
      <body xmlns="http://www.w3.org/1999/xhtml">
        <p>SMILES: C(O)C(C1(OC(C(=C1[O-])O)=O))O</p>
        <p>INCHI: InChI=1S/C6H7O6/c7-1-2(8)5-3(9)4(10)6(11)12-5/h2,5,7-8,10H,1H2/t2-,5+/m0/s1</p>
        <p>FORMULA: C6H6O6</p>
        <p>CHARGE: -1</p>
      </body>
    </notes>
  </species>
  <species id="M_PROTON_c" name="PROTON" compartment="c" boundaryCondition="false" >
    <notes>
      <body xmlns="http://www.w3.org/1999/xhtml">
        <p>SMILES: NIL</p>
        <p>INCHI: NIL</p>
        <p>FORMULA: H1</p>
        <p>CHARGE: 1</p>
      </body>
    </notes>
  </species>
  <species id="M_PROTON_e" name="PROTON" compartment="e" boundaryCondition="false" >
    <notes>
      <body xmlns="http://www.w3.org/1999/xhtml">
        <p>SMILES: NIL</p>
        <p>INCHI: NIL</p>
        <p>FORMULA: H1</p>
        <p>CHARGE: 1</p>
      </body>
    </notes>
  </species>
  <species id="M_TRP_p" name="TRP" compartment="p" boundaryCondition="false" >
    <notes>
      <body xmlns="http://www.w3.org/1999/xhtml">
        <p>SMILES: C1(NC2(C(C(CC(C([O-])=O)[N+])=1)=CC=CC=2))</p>
        <p>INCHI: InChI=1/C11H12N2O2/c12-9(11(14)15)5-7-6-13-10-4-2-1-3-8(7)10/h1-4,6,9,13H,5,12H2,(H,14,15)/t9-/m0/s1/f/h12H</p>
        <p>FORMULA: C11H12N2O2</p>
        <p>CHARGE: 0</p>
      </body>
    </notes>
  </species>
  <species id="M_TRP_v" name="TRP" compartment="v" boundaryCondition="false" >
    <notes>
      <body xmlns="http://www.w3.org/1999/xhtml">
        <p>SMILES: C1(NC2(C(C(CC(C([O-])=O)[N+])=1)=CC=CC=2))</p>
        <p>INCHI: InChI=1/C11H12N2O2/c12-9(11(14)15)5-7-6-13-10-4-2-1-3-8(7)10/h1-4,6,9,13H,5,12H2,(H,14,15)/t9-/m0/s1/f/h12H</p>
        <p>FORMULA: C11H12N2O2</p>
        <p>CHARGE: 0</p>
      </body>
    </notes>
  </species>
  <species id="M_pTRP_b" name="pTRP[b]" compartment="b" boundaryCondition="false" >
    <notes>
      <body xmlns="http://www.w3.org/1999/xhtml">
        <p>SMILES: C1(NC2(C(C(CC(C([O-])=O)[N+])=1)=CC=CC=2))</p>
        <p>INCHI: InChI=1/C11H12N2O2/c12-9(11(14)15)5-7-6-13-10-4-2-1-3-8(7)10/h1-4,6,9,13H,5,12H2,(H,14,15)/t9-/m0/s1/f/h12H</p>
        <p>FORMULA: C11H12N2O2</p>
        <p>CHARGE: 0</p>
      </body>
    </notes>
  </species>
  <species id="M_DUTP_p" name="DUTP" compartment="p" boundaryCondition="false" >
    <notes>
      <body xmlns="http://www.w3.org/1999/xhtml">
        <p>SMILES: C(C2(C(CC(N1(C(NC(C=C1)=O)=O))O2)O))OP(OP(OP(=O)([O-])[O-])([O-])=O)([O-])=O</p>
        <p>INCHI: InChI=1S/C9H15N2O14P3/c12-5-3-8(11-2-1-7(13)10-9(11)14)23-6(5)4-22-27(18,19)25-28(20,21)24-26(15,16)17/h1-2,5-6,8,12H,3-4H2,(H,18,19)(H,20,21)(H,10,13,14)(H2,15,16,17)/p-4/t5-,6+,8+/m0/s1</p>
        <p>FORMULA: C9H11N2O14P3</p>
        <p>CHARGE: -4</p>
      </body>
    </notes>
  </species>
  <species id="M_GLT_v" name="GLT" compartment="v" boundaryCondition="false" >
    <notes>
      <body xmlns="http://www.w3.org/1999/xhtml">
        <p>SMILES: C(=O)([O-])C([N+])CCC(=O)[O-]</p>
        <p>INCHI: InChI=1/C5H9NO4/c6-3(5(9)10)1-2-4(7)8/h3H,1-2,6H2,(H,7,8)(H,9,10)/p-1/t3-/m0/s1/fC5H8NO4/h6H/q-1</p>
        <p>FORMULA: C5H8N1O4</p>
        <p>CHARGE: -1</p>
      </body>
    </notes>
  </species>
  <species id="M_HCO3_p" name="HCO3" compartment="p" boundaryCondition="false" >
    <notes>
      <body xmlns="http://www.w3.org/1999/xhtml">
        <p>SMILES: C([O-])(=O)O</p>
        <p>INCHI: InChI=1/CH2O3/c2-1(3)4/h(H2,2,3,4)/p-1</p>
        <p>FORMULA: C1H1O3</p>
        <p>CHARGE: -1</p>
      </body>
    </notes>
  </species>
  <species id="M_GLT_x" name="GLT" compartment="x" boundaryCondition="false" >
    <notes>
      <body xmlns="http://www.w3.org/1999/xhtml">
        <p>SMILES: C(=O)([O-])C([N+])CCC(=O)[O-]</p>
        <p>INCHI: InChI=1/C5H9NO4/c6-3(5(9)10)1-2-4(7)8/h3H,1-2,6H2,(H,7,8)(H,9,10)/p-1/t3-/m0/s1/fC5H8NO4/h6H/q-1</p>
        <p>FORMULA: C5H8N1O4</p>
        <p>CHARGE: -1</p>
      </body>
    </notes>
  </species>
  <species id="M_CO_A_c" name="CO-A" compartment="c" boundaryCondition="false" >
    <notes>
      <body xmlns="http://www.w3.org/1999/xhtml">
        <p>SMILES: C1(N=C(N)C2(=C(N=1)N(C=N2)C3(OC(COP(=O)(OP(=O)(OCC(C)(C)C(O)C(=O)NCCC(=O)NCCS)[O-])[O-])C(OP([O-])(=O)[O-])C(O)3)))</p>
        <p>INCHI: InChI=1/C21H36N7O16P3S/c1-21(2,16(31)19(32)24-4-3-12(29)23-5-6-48)8-41-47(38,39)44-46(36,37)40-7-11-15(43-45(33,34)35)14(30)20(42-11)28-10-27-13-17(22)25-9-26-18(13)28/h9-11,14-16,20,30-31,48H,3-8H2,1-2H3,(H,23,29)(H,24,32)(H,36,37)(H,38,39)(H2,22,25,26)(H2,33,34,35)/p-4/t11-,14-,15-,16+,20-/m1/s1/fC21H32N7O16P3S/h23-24H,22H2/q-4</p>
        <p>FORMULA: C21H32N7O16P3S1</p>
        <p>CHARGE: -4</p>
      </body>
    </notes>
  </species>
  <species id="M_ACET_c" name="ACET" compartment="c" boundaryCondition="false" >
    <notes>
      <body xmlns="http://www.w3.org/1999/xhtml">
        <p>SMILES: CC([O-])=O</p>
        <p>INCHI: InChI=1/C2H4O2/c1-2(3)4/h1H3,(H,3,4)/p-1/fC2H3O2/q-1</p>
        <p>FORMULA: C2H3O2</p>
        <p>CHARGE: -1</p>
      </body>
    </notes>
  </species>
  <species id="M_LEU_tRNAs_c" name="LEU_tRNAs[c]" compartment="c" boundaryCondition="false" >
    <notes>
      <body xmlns="http://www.w3.org/1999/xhtml">
        <p>SMILES: NA</p>
        <p>INCHI: NA</p>
        <p>FORMULA: O4PX</p>
        <p>CHARGE: -2</p>
      </body>
    </notes>
  </species>
  <species id="M_CO_A_m" name="CO-A" compartment="m" boundaryCondition="false" >
    <notes>
      <body xmlns="http://www.w3.org/1999/xhtml">
        <p>SMILES: C1(N=C(N)C2(=C(N=1)N(C=N2)C3(OC(COP(=O)(OP(=O)(OCC(C)(C)C(O)C(=O)NCCC(=O)NCCS)[O-])[O-])C(OP([O-])(=O)[O-])C(O)3)))</p>
        <p>INCHI: InChI=1/C21H36N7O16P3S/c1-21(2,16(31)19(32)24-4-3-12(29)23-5-6-48)8-41-47(38,39)44-46(36,37)40-7-11-15(43-45(33,34)35)14(30)20(42-11)28-10-27-13-17(22)25-9-26-18(13)28/h9-11,14-16,20,30-31,48H,3-8H2,1-2H3,(H,23,29)(H,24,32)(H,36,37)(H,38,39)(H2,22,25,26)(H2,33,34,35)/p-4/t11-,14-,15-,16+,20-/m1/s1/fC21H32N7O16P3S/h23-24H,22H2/q-4</p>
        <p>FORMULA: C21H32N7O16P3S1</p>
        <p>CHARGE: -4</p>
      </body>
    </notes>
  </species>
  <species id="M_Charged_CYS_tRNAs_c" name="Charged_CYS_tRNAs[c]" compartment="c" boundaryCondition="false" >
    <notes>
      <body xmlns="http://www.w3.org/1999/xhtml">
        <p>SMILES: NA</p>
        <p>INCHI: NA</p>
        <p>FORMULA: C3H7N1O5S1PX</p>
        <p>CHARGE: 0</p>
      </body>
    </notes>
  </species>
  <species id="M_ACET_p" name="ACET" compartment="p" boundaryCondition="false" >
    <notes>
      <body xmlns="http://www.w3.org/1999/xhtml">
        <p>SMILES: CC([O-])=O</p>
        <p>INCHI: InChI=1/C2H4O2/c1-2(3)4/h1H3,(H,3,4)/p-1/fC2H3O2/q-1</p>
        <p>FORMULA: C2H3O2</p>
        <p>CHARGE: -1</p>
      </body>
    </notes>
  </species>
  <species id="M_CO_A_p" name="CO-A" compartment="p" boundaryCondition="false" >
    <notes>
      <body xmlns="http://www.w3.org/1999/xhtml">
        <p>SMILES: C1(N=C(N)C2(=C(N=1)N(C=N2)C3(OC(COP(=O)(OP(=O)(OCC(C)(C)C(O)C(=O)NCCC(=O)NCCS)[O-])[O-])C(OP([O-])(=O)[O-])C(O)3)))</p>
        <p>INCHI: InChI=1/C21H36N7O16P3S/c1-21(2,16(31)19(32)24-4-3-12(29)23-5-6-48)8-41-47(38,39)44-46(36,37)40-7-11-15(43-45(33,34)35)14(30)20(42-11)28-10-27-13-17(22)25-9-26-18(13)28/h9-11,14-16,20,30-31,48H,3-8H2,1-2H3,(H,23,29)(H,24,32)(H,36,37)(H,38,39)(H2,22,25,26)(H2,33,34,35)/p-4/t11-,14-,15-,16+,20-/m1/s1/fC21H32N7O16P3S/h23-24H,22H2/q-4</p>
        <p>FORMULA: C21H32N7O16P3S1</p>
        <p>CHARGE: -4</p>
      </body>
    </notes>
  </species>
  <species id="M_ACET_m" name="ACET" compartment="m" boundaryCondition="false" >
    <notes>
      <body xmlns="http://www.w3.org/1999/xhtml">
        <p>SMILES: CC([O-])=O</p>
        <p>INCHI: InChI=1/C2H4O2/c1-2(3)4/h1H3,(H,3,4)/p-1/fC2H3O2/q-1</p>
        <p>FORMULA: C2H3O2</p>
        <p>CHARGE: -1</p>
      </body>
    </notes>
  </species>
  <species id="M_Reduced_ferredoxins_p" name="Reduced_ferredoxins[p]" compartment="p" boundaryCondition="false" >
    <notes>
      <body xmlns="http://www.w3.org/1999/xhtml">
        <p>SMILES: NA</p>
        <p>INCHI: NA</p>
        <p>FORMULA: X</p>
        <p>CHARGE: 1</p>
      </body>
    </notes>
  </species>
  <species id="M_ACET_x" name="ACET" compartment="x" boundaryCondition="false" >
    <notes>
      <body xmlns="http://www.w3.org/1999/xhtml">
        <p>SMILES: CC([O-])=O</p>
        <p>INCHI: InChI=1/C2H4O2/c1-2(3)4/h1H3,(H,3,4)/p-1/fC2H3O2/q-1</p>
        <p>FORMULA: C2H3O2</p>
        <p>CHARGE: -1</p>
      </body>
    </notes>
  </species>
  <species id="M_CO_A_x" name="CO-A" compartment="x" boundaryCondition="false" >
    <notes>
      <body xmlns="http://www.w3.org/1999/xhtml">
        <p>SMILES: C1(N=C(N)C2(=C(N=1)N(C=N2)C3(OC(COP(=O)(OP(=O)(OCC(C)(C)C(O)C(=O)NCCC(=O)NCCS)[O-])[O-])C(OP([O-])(=O)[O-])C(O)3)))</p>
        <p>INCHI: InChI=1/C21H36N7O16P3S/c1-21(2,16(31)19(32)24-4-3-12(29)23-5-6-48)8-41-47(38,39)44-46(36,37)40-7-11-15(43-45(33,34)35)14(30)20(42-11)28-10-27-13-17(22)25-9-26-18(13)28/h9-11,14-16,20,30-31,48H,3-8H2,1-2H3,(H,23,29)(H,24,32)(H,36,37)(H,38,39)(H2,22,25,26)(H2,33,34,35)/p-4/t11-,14-,15-,16+,20-/m1/s1/fC21H32N7O16P3S/h23-24H,22H2/q-4</p>
        <p>FORMULA: C21H32N7O16P3S1</p>
        <p>CHARGE: -4</p>
      </body>
    </notes>
  </species>
  <species id="M_MANNITOL_1P_c" name="MANNITOL_1P" compartment="c" boundaryCondition="false" >
    <notes>
      <body xmlns="http://www.w3.org/1999/xhtml">
        <p>SMILES: C(C(C(C(C(COP([O-])([O-])=O)O)O)O)O)O</p>
        <p>INCHI: InChI=1S/C6H15O9P/c7-1-3(8)5(10)6(11)4(9)2-15-16(12,13)14/h3-11H,1-2H2,(H2,12,13,14)/p-2/t3-,4-,5-,6-/m1/s1</p>
        <p>FORMULA: C6H15O9P</p>
        <p>CHARGE: 0</p>
      </body>
    </notes>
  </species>
  <species id="M_UTP_p" name="UTP" compartment="p" boundaryCondition="false" >
    <notes>
      <body xmlns="http://www.w3.org/1999/xhtml">
        <p>SMILES: C(OP(=O)([O-])OP(=O)([O-])OP(=O)([O-])[O-])C1(OC(C(O)C(O)1)N2(C=CC(=O)NC(=O)2))</p>
        <p>INCHI: InChI=1S/C9H15N2O15P3/c12-5-1-2-11(9(15)10-5)8-7(14)6(13)4(24-8)3-23-28(19,20)26-29(21,22)25-27(16,17)18/h1-2,4,6-8,13-14H,3H2,(H,19,20)(H,21,22)(H,10,12,15)(H2,16,17,18)/p-4/t4-,6-,7-,8-/m1/s1</p>
        <p>FORMULA: C9H12N2O15P3</p>
        <p>CHARGE: -3</p>
      </body>
    </notes>
  </species>
  <species id="M_DGTP_p" name="DGTP" compartment="p" boundaryCondition="false" >
    <notes>
      <body xmlns="http://www.w3.org/1999/xhtml">
        <p>SMILES: C(OP(=O)([O-])OP(=O)(OP([O-])([O-])=O)[O-])C1(OC(CC(O)1)N3(C=NC2(C(=O)NC(N)=NC=23)))</p>
        <p>INCHI: InChI=1S/C10H16N5O13P3/c11-10-13-8-7(9(17)14-10)12-3-15(8)6-1-4(16)5(26-6)2-25-30(21,22)28-31(23,24)27-29(18,19)20/h3-6,16H,1-2H2,(H,21,22)(H,23,24)(H2,18,19,20)(H3,11,13,14,17)/p-4/t4-,5+,6+/m0/s1</p>
        <p>FORMULA: C10H12N5O13P3</p>
        <p>CHARGE: -4</p>
      </body>
    </notes>
  </species>
  <species id="M_CDP_p" name="CDP" compartment="p" boundaryCondition="false" >
    <notes>
      <body xmlns="http://www.w3.org/1999/xhtml">
        <p>SMILES: C(C2(C(C(C(N1(C(N=C(C=C1)N)=O))O2)O)O))OP(OP([O-])([O-])=O)([O-])=O</p>
        <p>INCHI: InChI=1S/C9H15N3O11P2/c10-5-1-2-12(9(15)11-5)8-7(14)6(13)4(22-8)3-21-25(19,20)23-24(16,17)18/h1-2,4,6-8,13-14H,3H2,(H,19,20)(H2,10,11,15)(H2,16,17,18)/p-3/t4-,6-,7-,8-/m1/s1</p>
        <p>FORMULA: C9H12N3O11P2</p>
        <p>CHARGE: -3</p>
      </body>
    </notes>
  </species>
  <species id="M_2_PG_c" name="2-PG" compartment="c" boundaryCondition="false" >
    <notes>
      <body xmlns="http://www.w3.org/1999/xhtml">
        <p>SMILES: C(O)C(OP(=O)([O-])[O-])C(=O)[O-]</p>
        <p>INCHI: InChI=1/C3H7O7P/c4-1-2(3(5)6)10-11(7,8)9/h2,4H,1H2,(H,5,6)(H2,7,8,9)/p-3/fC3H4O7P/q-3</p>
        <p>FORMULA: C3H4O7P1</p>
        <p>CHARGE: -3</p>
      </body>
    </notes>
  </species>
  <species id="M_CDP_m" name="CDP" compartment="m" boundaryCondition="false" >
    <notes>
      <body xmlns="http://www.w3.org/1999/xhtml">
        <p>SMILES: C(C2(C(C(C(N1(C(N=C(C=C1)N)=O))O2)O)O))OP(OP([O-])([O-])=O)([O-])=O</p>
        <p>INCHI: InChI=1S/C9H15N3O11P2/c10-5-1-2-12(9(15)11-5)8-7(14)6(13)4(22-8)3-21-25(19,20)23-24(16,17)18/h1-2,4,6-8,13-14H,3H2,(H,19,20)(H2,10,11,15)(H2,16,17,18)/p-3/t4-,6-,7-,8-/m1/s1</p>
        <p>FORMULA: C9H12N3O11P2</p>
        <p>CHARGE: -3</p>
      </body>
    </notes>
  </species>
  <species id="M_3_CARBOXY_3_HYDROXY_ISOCAPROATE_p" name="3-CARBOXY-3-HYDROXY-ISOCAPROATE" compartment="p" boundaryCondition="false" >
    <notes>
      <body xmlns="http://www.w3.org/1999/xhtml">
        <p>SMILES: CC(C(O)(CC(=O)[O-])C([O-])=O)C</p>
        <p>INCHI: InChI=1/C7H12O5/c1-4(2)7(12,6(10)11)3-5(8)9/h4,12H,3H2,1-2H3,(H,8,9)(H,10,11)/p-2/fC7H10O5/q-2</p>
        <p>FORMULA: C7H10O5</p>
        <p>CHARGE: -2</p>
      </body>
    </notes>
  </species>
  <species id="M_2_METHYL_BUTYRYL_COA_m" name="2-METHYL-BUTYRYL-COA" compartment="m" boundaryCondition="false" >
    <notes>
      <body xmlns="http://www.w3.org/1999/xhtml">
        <p>SMILES: CCC(C)C(=O)SCCNC(=O)CCNC(=O)C(O)C(C)(C)COP(=O)(OP(=O)(OCC1(C(OP([O-])(=O)[O-])C(O)C(O1)N3(C2(=C(C(N)=NC=N2)N=C3))))[O-])[O-]</p>
        <p>INCHI: InChI=1S/C26H44N7O17P3S/c1-5-14(2)25(38)54-9-8-28-16(34)6-7-29-23(37)20(36)26(3,4)11-47-53(44,45)50-52(42,43)46-10-15-19(49-51(39,40)41)18(35)24(48-15)33-13-32-17-21(27)30-12-31-22(17)33/h12-15,18-20,24,35-36H,5-11H2,1-4H3,(H,28,34)(H,29,37)(H,42,43)(H,44,45)(H2,27,30,31)(H2,39,40,41)/p-4/t14?,15-,18-,19-,20+,24-/m1/s1</p>
        <p>FORMULA: C26H40N7O17P3S</p>
        <p>CHARGE: -4</p>
      </body>
    </notes>
  </species>
  <species id="M_2_3_DIHYDRODIPICOLINATE_p" name="2-3-DIHYDRODIPICOLINATE" compartment="p" boundaryCondition="false" >
    <notes>
      <body xmlns="http://www.w3.org/1999/xhtml">
        <p>SMILES: C1(C(=NC(CC=1)C(=O)[O-])C(=O)[O-])</p>
        <p>INCHI: InChI=1/C7H7NO4/c9-6(10)4-2-1-3-5(8-4)7(11)12/h1-2,5H,3H2,(H,9,10)(H,11,12)/p-2/fC7H5NO4/q-2</p>
        <p>FORMULA: C7H5N1O4</p>
        <p>CHARGE: -2</p>
      </body>
    </notes>
  </species>
  <species id="M_UTP_c" name="UTP" compartment="c" boundaryCondition="false" >
    <notes>
      <body xmlns="http://www.w3.org/1999/xhtml">
        <p>SMILES: C(OP(=O)([O-])OP(=O)([O-])OP(=O)([O-])[O-])C1(OC(C(O)C(O)1)N2(C=CC(=O)NC(=O)2))</p>
        <p>INCHI: InChI=1/C9H15N2O15P3/c12-5-1-2-11(9(15)10-5)8-7(14)6(13)4(24-8)3-23-28(19,20)26-29(21,22)25-27(16,17)18/h1-2,4,6-8,13-14H,3H2,(H,19,20)(H,21,22)(H,10,12,15)(H2,16,17,18)/p-4/t4-,6-,7-,8-/m1/s1/fC9H11N2O15P3/h10H/q-4</p>
        <p>FORMULA: C9H11N2O15P3</p>
        <p>CHARGE: -4</p>
      </body>
    </notes>
  </species>
  <species id="M_MALONYL_ACP_p" name="MALONYL_ACP[p]" compartment="p" boundaryCondition="false" >
    <notes>
      <body xmlns="http://www.w3.org/1999/xhtml">
        <p>SMILES: NA</p>
        <p>INCHI: NA</p>
        <p>FORMULA: C3H2O3X</p>
        <p>CHARGE: -1</p>
      </body>
    </notes>
  </species>
  <species id="M_Charged_ASN_tRNAs_c" name="Charged_ASN_tRNAs[c]" compartment="c" boundaryCondition="false" >
    <notes>
      <body xmlns="http://www.w3.org/1999/xhtml">
        <p>SMILES: NA</p>
        <p>INCHI: NA</p>
        <p>FORMULA: C4H8N2O6PX</p>
        <p>CHARGE: 0</p>
      </body>
    </notes>
  </species>
  <species id="M_SUCC_S_ALD_m" name="SUCC-S-ALD" compartment="m" boundaryCondition="false" >
    <notes>
      <body xmlns="http://www.w3.org/1999/xhtml">
        <p>SMILES: C(CCC=O)(=O)[O-]</p>
        <p>INCHI: InChI=1/C4H6O3/c5-3-1-2-4(6)7/h3H,1-2H2,(H,6,7)/p-1/fC4H5O3/q-1</p>
        <p>FORMULA: C4H5O3</p>
        <p>CHARGE: -1</p>
      </body>
    </notes>
  </species>
  <species id="M_aPHYTYL_PYROPHOSPHATE_p" name="aPHYTYL-PYROPHOSPHATE_p" compartment="p" boundaryCondition="false" >
    <notes>
      <body xmlns="http://www.w3.org/1999/xhtml">
        <p>SMILES: CC(CCCC(CCCC(CCCC(=CCOP([O-])(=O)OP([O-])(=O)[O-])C)C)C)C</p>
        <p>INCHI: InChI=1S/C20H42O7P2/c1-17(2)9-6-10-18(3)11-7-12-19(4)13-8-14-20(5)15-16-26-29(24,25)27-28(21,22)23/h15,17-19H,6-14,16H2,1-5H3,(H,24,25)(H2,21,22,23)/p-3/b20-15+/t18-,19-/m1/s1</p>
        <p>FORMULA: C20H40O7P2</p>
        <p>CHARGE: -2</p>
      </body>
    </notes>
  </species>
  <species id="M_3_HYDROXY_PROPIONATE_c" name="3-HYDROXY-PROPIONATE" compartment="c" boundaryCondition="false" >
    <notes>
      <body xmlns="http://www.w3.org/1999/xhtml">
        <p>SMILES: C(CO)C([O-])=O</p>
        <p>INCHI: InChI=1S/C3H6O3/c4-2-1-3(5)6/h4H,1-2H2,(H,5,6)/p-1</p>
        <p>FORMULA: C3H5O3</p>
        <p>CHARGE: -1</p>
      </body>
    </notes>
  </species>
  <species id="M_CPD1F_130_p" name="CPD1F-130" compartment="p" boundaryCondition="false" >
    <notes>
      <body xmlns="http://www.w3.org/1999/xhtml">
        <p>SMILES: CC(C=CC=C(C=CC1(C(C)(C)CC(CC=1C)O))C)=CC=CC=C(C=CC=C(C=CC2(=C(CC(CC(C)(C)2)O)C))C)C</p>
        <p>INCHI: InChI=1S/C40H56O2/c1-29(17-13-19-31(3)21-23-37-33(5)25-35(41)27-39(37,7)8)15-11-12-16-30(2)18-14-20-32(4)22-24-38-34(6)26-36(42)28-40(38,9)10/h11-24,35-36,41-42H,25-28H2,1-10H3/b12-11+,17-13+,18-14+,23-21+,24-22+,29-15+,30-16+,31-19+,32-20+/t35-,36-/m1/s1</p>
        <p>FORMULA: C40H56O2</p>
        <p>CHARGE: 0</p>
      </body>
    </notes>
  </species>
  <species id="M_MAL_p" name="MAL" compartment="p" boundaryCondition="false" >
    <notes>
      <body xmlns="http://www.w3.org/1999/xhtml">
        <p>SMILES: C(CC(C(=O)[O-])O)([O-])=O</p>
        <p>INCHI: InChI=1/C4H6O5/c5-2(4(8)9)1-3(6)7/h2,5H,1H2,(H,6,7)(H,8,9)/p-2/fC4H4O5/q-2</p>
        <p>FORMULA: C4H4O5</p>
        <p>CHARGE: -2</p>
      </body>
    </notes>
  </species>
  <species id="M_HIS_v" name="HIS" compartment="v" boundaryCondition="false" >
    <notes>
      <body xmlns="http://www.w3.org/1999/xhtml">
        <p>SMILES: C1(NC(CC(C([O-])=O)[N+])=CN=1)</p>
        <p>INCHI: InChI=1/C6H9N3O2/c7-5(6(10)11)1-4-2-8-3-9-4/h2-3,5H,1,7H2,(H,8,9)(H,10,11)/t5-/m1/s1/f/h7,9H</p>
        <p>FORMULA: C6H9N3O2</p>
        <p>CHARGE: 0</p>
      </body>
    </notes>
  </species>
  <species id="M_MAL_m" name="MAL" compartment="m" boundaryCondition="false" >
    <notes>
      <body xmlns="http://www.w3.org/1999/xhtml">
        <p>SMILES: C(CC(C(=O)[O-])O)([O-])=O</p>
        <p>INCHI: InChI=1/C4H6O5/c5-2(4(8)9)1-3(6)7/h2,5H,1H2,(H,6,7)(H,8,9)/p-2/fC4H4O5/q-2</p>
        <p>FORMULA: C4H4O5</p>
        <p>CHARGE: -2</p>
      </body>
    </notes>
  </species>
  <species id="M_X_Ca_t" name="X_Ca[t]" compartment="t" boundaryCondition="true" >
    <notes>
      <body xmlns="http://www.w3.org/1999/xhtml">
        <p>SMILES: NA</p>
        <p>INCHI: NA</p>
        <p>FORMULA: Ca</p>
        <p>CHARGE: 2</p>
      </body>
    </notes>
  </species>
  <species id="M_ILE_v" name="ILE" compartment="v" boundaryCondition="false" >
    <notes>
      <body xmlns="http://www.w3.org/1999/xhtml">
        <p>SMILES: C(=O)([O-])C([N+])C(C)CC</p>
        <p>INCHI: InChI=1/C6H13NO2/c1-3-4(2)5(7)6(8)9/h4-5H,3,7H2,1-2H3,(H,8,9)/t4-,5+/m0/s1/f/h7H</p>
        <p>FORMULA: C6H13N1O2</p>
        <p>CHARGE: 0</p>
      </body>
    </notes>
  </species>
  <species id="M_HIS_p" name="HIS" compartment="p" boundaryCondition="false" >
    <notes>
      <body xmlns="http://www.w3.org/1999/xhtml">
        <p>SMILES: C1(NC(CC(C([O-])=O)[N+])=CN=1)</p>
        <p>INCHI: InChI=1/C6H9N3O2/c7-5(6(10)11)1-4-2-8-3-9-4/h2-3,5H,1,7H2,(H,8,9)(H,10,11)/t5-/m1/s1/f/h7,9H</p>
        <p>FORMULA: C6H9N3O2</p>
        <p>CHARGE: 0</p>
      </body>
    </notes>
  </species>
  <species id="M_X_H_t" name="X_H[t]" compartment="t" boundaryCondition="true" >
    <notes>
      <body xmlns="http://www.w3.org/1999/xhtml">
        <p>SMILES: NA</p>
        <p>INCHI: NA</p>
        <p>FORMULA: H</p>
        <p>CHARGE: 1</p>
      </body>
    </notes>
  </species>
  <species id="M_ILE_p" name="ILE" compartment="p" boundaryCondition="false" >
    <notes>
      <body xmlns="http://www.w3.org/1999/xhtml">
        <p>SMILES: C(=O)([O-])C([N+])C(C)CC</p>
        <p>INCHI: InChI=1/C6H13NO2/c1-3-4(2)5(7)6(8)9/h4-5H,3,7H2,1-2H3,(H,8,9)/t4-,5+/m0/s1/f/h7H</p>
        <p>FORMULA: C6H13N1O2</p>
        <p>CHARGE: 0</p>
      </body>
    </notes>
  </species>
  <species id="M_RIBULOSE_5P_c" name="RIBULOSE-5P" compartment="c" boundaryCondition="false" >
    <notes>
      <body xmlns="http://www.w3.org/1999/xhtml">
        <p>SMILES: C(C(C(C(CO)=O)O)O)OP([O-])([O-])=O</p>
        <p>INCHI: InChI=1/C5H11O8P/c6-1-3(7)5(9)4(8)2-13-14(10,11)12/h4-6,8-9H,1-2H2,(H2,10,11,12)/p-2/t4-,5-/m0/s1/fC5H9O8P/q-2</p>
        <p>FORMULA: C5H9O8P1</p>
        <p>CHARGE: -2</p>
      </body>
    </notes>
  </species>
  <species id="M_MAL_x" name="MAL" compartment="x" boundaryCondition="false" >
    <notes>
      <body xmlns="http://www.w3.org/1999/xhtml">
        <p>SMILES: C(CC(C(=O)[O-])O)([O-])=O</p>
        <p>INCHI: InChI=1/C4H6O5/c5-2(4(8)9)1-3(6)7/h2,5H,1H2,(H,6,7)(H,8,9)/p-2/fC4H4O5/q-2</p>
        <p>FORMULA: C4H4O5</p>
        <p>CHARGE: -2</p>
      </body>
    </notes>
  </species>
  <species id="M_MAL_v" name="MAL" compartment="v" boundaryCondition="false" >
    <notes>
      <body xmlns="http://www.w3.org/1999/xhtml">
        <p>SMILES: C(CC(C(=O)[O-])O)([O-])=O</p>
        <p>INCHI: InChI=1/C4H6O5/c5-2(4(8)9)1-3(6)7/h2,5H,1H2,(H,6,7)(H,8,9)/p-2/fC4H4O5/q-2</p>
        <p>FORMULA: C4H4O5</p>
        <p>CHARGE: -2</p>
      </body>
    </notes>
  </species>
  <species id="M_ACETOACETYL_COA_x" name="ACETOACETYL-COA" compartment="x" boundaryCondition="false" >
    <notes>
      <body xmlns="http://www.w3.org/1999/xhtml">
        <p>SMILES: CC(=O)CC(=O)SCCNC(=O)CCNC(=O)C(O)C(C)(C)COP(=O)(OP(=O)(OCC1(C(OP([O-])(=O)[O-])C(O)C(O1)N3(C2(=C(C(N)=NC=N2)N=C3))))[O-])[O-]</p>
        <p>INCHI: InChI=1S/C25H40N7O18P3S/c1-13(33)8-16(35)54-7-6-27-15(34)4-5-28-23(38)20(37)25(2,3)10-47-53(44,45)50-52(42,43)46-9-14-19(49-51(39,40)41)18(36)24(48-14)32-12-31-17-21(26)29-11-30-22(17)32/h11-12,14,18-20,24,36-37H,4-10H2,1-3H3,(H,27,34)(H,28,38)(H,42,43)(H,44,45)(H2,26,29,30)(H2,39,40,41)/p-4/t14-,18-,19-,20+,24-/m1/s1</p>
        <p>FORMULA: C25H36N7O18P3S</p>
        <p>CHARGE: -4</p>
      </body>
    </notes>
  </species>
  <species id="M_PREPHENATE_p" name="PREPHENATE" compartment="p" boundaryCondition="false" >
    <notes>
      <body xmlns="http://www.w3.org/1999/xhtml">
        <p>SMILES: C1(=CC(C(=O)[O-])(CC(C(=O)[O-])=O)C=CC1O)</p>
        <p>INCHI: InChI=1/C10H10O6/c11-6-1-3-10(4-2-6,9(15)16)5-7(12)8(13)14/h1-4,6,11H,5H2,(H,13,14)(H,15,16)/p-2/fC10H8O6/q-2</p>
        <p>FORMULA: C10H8O6</p>
        <p>CHARGE: -2</p>
      </body>
    </notes>
  </species>
  <species id="M_L_CYSTATHIONINE_p" name="L-CYSTATHIONINE" compartment="p" boundaryCondition="false" >
    <notes>
      <body xmlns="http://www.w3.org/1999/xhtml">
        <p>SMILES: C(SCC(C([O-])=O)[N+])CC([N+])C(=O)[O-]</p>
        <p>INCHI: InChI=1/C7H14N2O4S/c8-4(6(10)11)1-2-14-3-5(9)7(12)13/h4-5H,1-3,8-9H2,(H,10,11)(H,12,13)/f/h8-9H</p>
        <p>FORMULA: C7H14N2O4S1</p>
        <p>CHARGE: 0</p>
      </body>
    </notes>
  </species>
  <species id="M_RIBULOSE_5P_p" name="RIBULOSE-5P" compartment="p" boundaryCondition="false" >
    <notes>
      <body xmlns="http://www.w3.org/1999/xhtml">
        <p>SMILES: C(C(C(C(CO)=O)O)O)OP([O-])([O-])=O</p>
        <p>INCHI: InChI=1/C5H11O8P/c6-1-3(7)5(9)4(8)2-13-14(10,11)12/h4-6,8-9H,1-2H2,(H2,10,11,12)/p-2/t4-,5-/m0/s1/fC5H9O8P/q-2</p>
        <p>FORMULA: C5H9O8P1</p>
        <p>CHARGE: -2</p>
      </body>
    </notes>
  </species>
  <species id="M_HIS_c" name="HIS" compartment="c" boundaryCondition="false" >
    <notes>
      <body xmlns="http://www.w3.org/1999/xhtml">
        <p>SMILES: C1(NC(CC(C([O-])=O)[N+])=CN=1)</p>
        <p>INCHI: InChI=1/C6H9N3O2/c7-5(6(10)11)1-4-2-8-3-9-4/h2-3,5H,1,7H2,(H,8,9)(H,10,11)/t5-/m1/s1/f/h7,9H</p>
        <p>FORMULA: C6H9N3O2</p>
        <p>CHARGE: 0</p>
      </body>
    </notes>
  </species>
  <species id="M_sHIS_b" name="sHIS[b]" compartment="b" boundaryCondition="false" >
    <notes>
      <body xmlns="http://www.w3.org/1999/xhtml">
        <p>SMILES: C1(NC(CC(C([O-])=O)[N+])=CN=1)</p>
        <p>INCHI: InChI=1/C6H9N3O2/c7-5(6(10)11)1-4-2-8-3-9-4/h2-3,5H,1,7H2,(H,8,9)(H,10,11)/t5-/m1/s1/f/h7,9H</p>
        <p>FORMULA: C6H9N3O2</p>
        <p>CHARGE: 0</p>
      </body>
    </notes>
  </species>
  <species id="M_FRU_v" name="FRU[v]" compartment="v" boundaryCondition="false" >
    <notes>
      <body xmlns="http://www.w3.org/1999/xhtml">
        <p>SMILES: NA</p>
        <p>INCHI: NA</p>
        <p>FORMULA: C6H12O6</p>
        <p>CHARGE: 0</p>
      </body>
    </notes>
  </species>
  <species id="M_HIS_m" name="HIS" compartment="m" boundaryCondition="false" >
    <notes>
      <body xmlns="http://www.w3.org/1999/xhtml">
        <p>SMILES: C1(NC(CC(C([O-])=O)[N+])=CN=1)</p>
        <p>INCHI: InChI=1/C6H9N3O2/c7-5(6(10)11)1-4-2-8-3-9-4/h2-3,5H,1,7H2,(H,8,9)(H,10,11)/t5-/m1/s1/f/h7,9H</p>
        <p>FORMULA: C6H9N3O2</p>
        <p>CHARGE: 0</p>
      </body>
    </notes>
  </species>
  <species id="M_GDP_MANNOSE_c" name="GDP-MANNOSE" compartment="c" boundaryCondition="false" >
    <notes>
      <body xmlns="http://www.w3.org/1999/xhtml">
        <p>SMILES: C4(N(C1(C(C(C(O1)COP(OP(OC2(C(C(C(C(O2)CO)O)O)O))([O-])=O)([O-])=O)O)O))C3(=C(C(NC(=N3)N)=O)N=4))</p>
        <p>INCHI: InChI=1/C16H25N5O16P2/c17-16-19-12-6(13(28)20-16)18-3-21(12)14-10(26)8(24)5(34-14)2-33-38(29,30)37-39(31,32)36-15-11(27)9(25)7(23)4(1-22)35-15/h3-5,7-11,14-15,22-27H,1-2H2,(H,29,30)(H,31,32)(H3,17,19,20,28)/p-2/t4-,5-,7-,8-,9+,10-,11+,14-,15+/m1/s1/fC16H23N5O16P2/h20H,17H2/q-2</p>
        <p>FORMULA: C16H23N5O16P2</p>
        <p>CHARGE: -2</p>
      </body>
    </notes>
  </species>
  <species id="M_MAL_c" name="MAL" compartment="c" boundaryCondition="false" >
    <notes>
      <body xmlns="http://www.w3.org/1999/xhtml">
        <p>SMILES: C(CC(C(=O)[O-])O)([O-])=O</p>
        <p>INCHI: InChI=1/C4H6O5/c5-2(4(8)9)1-3(6)7/h2,5H,1H2,(H,6,7)(H,8,9)/p-2/fC4H4O5/q-2</p>
        <p>FORMULA: C4H4O5</p>
        <p>CHARGE: -2</p>
      </body>
    </notes>
  </species>
  <species id="M_HOMO_SER_p" name="HOMO-SER" compartment="p" boundaryCondition="false" >
    <notes>
      <body xmlns="http://www.w3.org/1999/xhtml">
        <p>SMILES: C([O-])(C(CCO)[N+])=O</p>
        <p>INCHI: InChI=1/C4H9NO3/c5-3(1-2-6)4(7)8/h3,6H,1-2,5H2,(H,7,8)/f/h5H</p>
        <p>FORMULA: C4H9N1O3</p>
        <p>CHARGE: 0</p>
      </body>
    </notes>
  </species>
  <species id="M_CPD_510_c" name="CPD-510" compartment="c" boundaryCondition="false" >
    <notes>
      <body xmlns="http://www.w3.org/1999/xhtml">
        <p>SMILES: C1(C(C(C(C(O1)C([O-])=O)O)O)O)OP([O-])([O-])=O</p>
        <p>INCHI: InChI=1/C6H11O10P/c7-1-2(8)4(5(10)11)15-6(3(1)9)16-17(12,13)14/h1-4,6-9H,(H,10,11)(H2,12,13,14)/p-3/t1-,2-,3+,4-,6+/m0/s1/fC6H8O10P/q-3</p>
        <p>FORMULA: C6H8O10P1</p>
        <p>CHARGE: -3</p>
      </body>
    </notes>
  </species>
  <species id="M_Charged_HIS_tRNAs_c" name="Charged_HIS_tRNAs[c]" compartment="c" boundaryCondition="false" >
    <notes>
      <body xmlns="http://www.w3.org/1999/xhtml">
        <p>SMILES: NA</p>
        <p>INCHI: NA</p>
        <p>FORMULA: C6H9N3O5PX</p>
        <p>CHARGE: 0</p>
      </body>
    </notes>
  </species>
  <species id="M_PHOSPHORIBOSYL_AMP_p" name="PHOSPHORIBOSYL-AMP" compartment="p" boundaryCondition="false" >
    <notes>
      <body xmlns="http://www.w3.org/1999/xhtml">
        <p>SMILES: C4(N(C1(C(C(C(O1)COP([O-])([O-])=O)O)O))C2(=C(C(N(C=N2)C3(OC(C(C3O)O)COP([O-])([O-])=O))=N)N=4))</p>
        <p>INCHI: InChI=1/C15H23N5O14P2/c16-12-7-13(18-4-19(12)14-10(23)8(21)5(33-14)1-31-35(25,26)27)20(3-17-7)15-11(24)9(22)6(34-15)2-32-36(28,29)30/h3-6,8-11,14-16,21-24H,1-2H2,(H2,25,26,27)(H2,28,29,30)/p-4/t5-,6-,8-,9-,10-,11-,14+,15-/m1/s1/fC15H19N5O14P2/q-4</p>
        <p>FORMULA: C15H19N5O14P2</p>
        <p>CHARGE: -4</p>
      </body>
    </notes>
  </species>
  <species id="M_ASP_tRNAs_c" name="ASP_tRNAs[c]" compartment="c" boundaryCondition="false" >
    <notes>
      <body xmlns="http://www.w3.org/1999/xhtml">
        <p>SMILES: NA</p>
        <p>INCHI: NA</p>
        <p>FORMULA: O4PX</p>
        <p>CHARGE: -2</p>
      </body>
    </notes>
  </species>
  <species id="M_CPD1F_114_p" name="CPD1F-114" compartment="p" boundaryCondition="false" >
    <notes>
      <body xmlns="http://www.w3.org/1999/xhtml">
        <p>SMILES: CC(=CCCC(=CC=CC(=CC=CC(=CC=CC=C(C=CC=C(C=CC=C(CCC=C(C)C)C)C)C)C)C)C)C</p>
        <p>INCHI: InChI=1S/C40H56/c1-33(2)19-13-23-37(7)27-17-31-39(9)29-15-25-35(5)21-11-12-22-36(6)26-16-30-40(10)32-18-28-38(8)24-14-20-34(3)4/h11-12,15-22,25-32H,13-14,23-24H2,1-10H3/b12-11+,25-15+,26-16+,31-17+,32-18+,35-21+,36-22+,37-27+,38-28+,39-29+,40-30+</p>
        <p>FORMULA: C40H56</p>
        <p>CHARGE: 0</p>
      </body>
    </notes>
  </species>
  <species id="M_Charged_LEU_tRNAs_c" name="Charged_LEU_tRNAs[c]" compartment="c" boundaryCondition="false" >
    <notes>
      <body xmlns="http://www.w3.org/1999/xhtml">
        <p>SMILES: NA</p>
        <p>INCHI: NA</p>
        <p>FORMULA: C6H13NO5PX</p>
        <p>CHARGE: 0</p>
      </body>
    </notes>
  </species>
  <species id="M_Red_Thioredoxin_p" name="Reduced thioredoxin[p]" compartment="p" boundaryCondition="false" >
    <notes>
      <body xmlns="http://www.w3.org/1999/xhtml">
        <p>SMILES: NA</p>
        <p>INCHI: NA</p>
        <p>FORMULA: NA</p>
        <p>CHARGE: 0</p>
      </body>
    </notes>
  </species>
  <species id="M_aHS_c" name="bHS" compartment="c" boundaryCondition="false" >
    <notes>
      <body xmlns="http://www.w3.org/1999/xhtml">
        <p>SMILES: H2S</p>
        <p>INCHI: InChI=1/H2S/h1H2/</p>
        <p>FORMULA: H2S1</p>
        <p>CHARGE: 0</p>
      </body>
    </notes>
  </species>
  <species id="M_ERYTHROSE_4P_p" name="ERYTHROSE-4P" compartment="p" boundaryCondition="false" >
    <notes>
      <body xmlns="http://www.w3.org/1999/xhtml">
        <p>SMILES: C(C(C(COP([O-])([O-])=O)O)O)=O</p>
        <p>INCHI: InChI=1/C4H9O7P/c5-1-3(6)4(7)2-11-12(8,9)10/h1,3-4,6-7H,2H2,(H2,8,9,10)/p-2/t3-,4-/m1/s1/fC4H7O7P/q-2</p>
        <p>FORMULA: C4H7O7P1</p>
        <p>CHARGE: -2</p>
      </body>
    </notes>
  </species>
  <species id="M_CPD_67_p" name="CPD-67" compartment="p" boundaryCondition="false" >
    <notes>
      <body xmlns="http://www.w3.org/1999/xhtml">
        <p>SMILES: C(OP([O-])(=O)[O-])C([O-])=O</p>
        <p>INCHI: InChI=1/C2H5O6P/c3-2(4)1-8-9(5,6)7/h1H2,(H,3,4)(H2,5,6,7)/p-3/fC2H2O6P/q-3</p>
        <p>FORMULA: C2H2O6P1</p>
        <p>CHARGE: -3</p>
      </body>
    </notes>
  </species>
  <species id="M_CPD_469_p" name="CPD-469" compartment="p" boundaryCondition="false" >
    <notes>
      <body xmlns="http://www.w3.org/1999/xhtml">
        <p>SMILES: C(C(NC(C)=O)CCC=O)([O-])=O</p>
        <p>INCHI: InChI=1/C7H11NO4/c1-5(10)8-6(7(11)12)3-2-4-9/h4,6H,2-3H2,1H3,(H,8,10)(H,11,12)/p-1/t6-/m0/s1/fC7H10NO4/h8H/q-1</p>
        <p>FORMULA: C7H10N1O4</p>
        <p>CHARGE: -1</p>
      </body>
    </notes>
  </species>
  <species id="M_bCYS_m" name="CYS" compartment="m" boundaryCondition="false" >
    <notes>
      <body xmlns="http://www.w3.org/1999/xhtml">
        <p>SMILES: C(C(C([O-])=O)[N+])S</p>
        <p>INCHI: InChI=1/C3H7NO2S/c4-2(1-7)3(5)6/h2,7H,1,4H2,(H,5,6)/t2-/m1/s1/f/h4H</p>
        <p>FORMULA: C3H6N1O2S1</p>
        <p>CHARGE: -1</p>
      </body>
    </notes>
  </species>
  <species id="M_Charged_ALA_tRNAs_c" name="Charged_ALA_tRNAs[c]" compartment="c" boundaryCondition="false" >
    <notes>
      <body xmlns="http://www.w3.org/1999/xhtml">
        <p>SMILES: NA</p>
        <p>INCHI: NA</p>
        <p>FORMULA: C3H7NO5PX</p>
        <p>CHARGE: 0</p>
      </body>
    </notes>
  </species>
  <species id="M_FRU_c" name="FRU[c]" compartment="c" boundaryCondition="false" >
    <notes>
      <body xmlns="http://www.w3.org/1999/xhtml">
        <p>SMILES: NA</p>
        <p>INCHI: NA</p>
        <p>FORMULA: C6H12O6</p>
        <p>CHARGE: 0</p>
      </body>
    </notes>
  </species>
  <species id="M_FRUCTOSE_6P_p" name="FRUCTOSE-6P" compartment="p" boundaryCondition="false" >
    <notes>
      <body xmlns="http://www.w3.org/1999/xhtml">
        <p>SMILES: C(OP(=O)([O-])[O-])C1(OC(O)(CO)C(O)C(O)1)</p>
        <p>INCHI: InChI=1/C6H13O9P/c7-2-6(10)5(9)4(8)3(15-6)1-14-16(11,12)13/h3-5,7-10H,1-2H2,(H2,11,12,13)/p-2/t3-,4-,5+,6-/m1/s1/fC6H11O9P/q-2</p>
        <p>FORMULA: C6H11O9P1</p>
        <p>CHARGE: -2</p>
      </body>
    </notes>
  </species>
  <species id="M_S_ADENOSYLMETHIONINE_c" name="S-ADENOSYLMETHIONINE" compartment="c" boundaryCondition="false" >
    <notes>
      <body xmlns="http://www.w3.org/1999/xhtml">
        <p>SMILES: C[S+](CC3(C(O)C(O)C(N2(C1(N=CN=C(N)C=1N=C2)))O3))CCC(C([O-])=O)[N+]</p>
        <p>INCHI: InChI=1S/C15H22N6O5S/c1-27(3-2-7(16)15(24)25)4-8-10(22)11(23)14(26-8)21-6-20-9-12(17)18-5-19-13(9)21/h5-8,10-11,14,22-23H,2-4,16H2,1H3,(H2-,17,18,19,24,25)/p+1/t7-,8+,10+,11+,14+,27?/m0/s1</p>
        <p>FORMULA: C15H22N6O5S</p>
        <p>CHARGE: 0</p>
      </body>
    </notes>
  </species>
  <species id="M_METHYLENE_THF_m" name="METHYLENE-THF" compartment="m" boundaryCondition="false" >
    <notes>
      <body xmlns="http://www.w3.org/1999/xhtml">
        <p>SMILES: C2(C1(CNC4(=C(N1CN2C3(C=CC(C(=O)NC(C(=O)O)CCC(O)=O)=CC=3))C(N=C(N)N4)=O)))</p>
        <p>INCHI: InChI=1/C20H23N7O6/c21-20-24-16-15(18(31)25-20)27-9-26(8-12(27)7-22-16)11-3-1-10(2-4-11)17(30)23-13(19(32)33)5-6-14(28)29/h1-4,12-13H,5-9H2,(H,23,30)(H,28,29)(H,32,33)(H4,21,22,24,25,31)/t12-,13+/m1/s1/f/h22-24,28,32H,21H2</p>
        <p>FORMULA: C20H21N7O6</p>
        <p>CHARGE: -2</p>
      </body>
    </notes>
  </species>
  <species id="M_METHYLENE_THF_p" name="METHYLENE-THF" compartment="p" boundaryCondition="false" >
    <notes>
      <body xmlns="http://www.w3.org/1999/xhtml">
        <p>SMILES: C2(C1(CNC4(=C(N1CN2C3(C=CC(C(=O)NC(C(=O)O)CCC(O)=O)=CC=3))C(N=C(N)N4)=O)))</p>
        <p>INCHI: InChI=1/C20H23N7O6/c21-20-24-16-15(18(31)25-20)27-9-26(8-12(27)7-22-16)11-3-1-10(2-4-11)17(30)23-13(19(32)33)5-6-14(28)29/h1-4,12-13H,5-9H2,(H,23,30)(H,28,29)(H,32,33)(H4,21,22,24,25,31)/t12-,13+/m1/s1/f/h22-24,28,32H,21H2</p>
        <p>FORMULA: C20H21N7O6</p>
        <p>CHARGE: -2</p>
      </body>
    </notes>
  </species>
  <species id="M_aHOMOGENTISATE_c" name="HOMOGENTISATE" compartment="c" boundaryCondition="false" >
    <notes>
      <body xmlns="http://www.w3.org/1999/xhtml">
        <p>SMILES: C1(C(=CC(=C(C=1)O)CC([O-])=O)O)</p>
        <p>INCHI: InChI=1S/C8H8O4/c9-6-1-2-7(10)5(3-6)4-8(11)12/h1-3,9-10H,4H2,(H,11,12)/p-1</p>
        <p>FORMULA: C8H7O4</p>
        <p>CHARGE: -1</p>
      </body>
    </notes>
  </species>
  <species id="M_FRUCTOSE_6P_c" name="FRUCTOSE-6P" compartment="c" boundaryCondition="false" >
    <notes>
      <body xmlns="http://www.w3.org/1999/xhtml">
        <p>SMILES: C(OP(=O)([O-])[O-])C1(OC(O)(CO)C(O)C(O)1)</p>
        <p>INCHI: InChI=1/C6H13O9P/c7-2-6(10)5(9)4(8)3(15-6)1-14-16(11,12)13/h3-5,7-10H,1-2H2,(H2,11,12,13)/p-2/t3-,4-,5+,6-/m1/s1/fC6H11O9P/q-2</p>
        <p>FORMULA: C6H11O9P1</p>
        <p>CHARGE: -2</p>
      </body>
    </notes>
  </species>
  <species id="M_METHYLENE_THF_c" name="METHYLENE-THF" compartment="c" boundaryCondition="false" >
    <notes>
      <body xmlns="http://www.w3.org/1999/xhtml">
        <p>SMILES: C2(C1(CNC4(=C(N1CN2C3(C=CC(C(=O)NC(C(=O)O)CCC(O)=O)=CC=3))C(N=C(N)N4)=O)))</p>
        <p>INCHI: InChI=1/C20H23N7O6/c21-20-24-16-15(18(31)25-20)27-9-26(8-12(27)7-22-16)11-3-1-10(2-4-11)17(30)23-13(19(32)33)5-6-14(28)29/h1-4,12-13H,5-9H2,(H,23,30)(H,28,29)(H,32,33)(H4,21,22,24,25,31)/t12-,13+/m1/s1/f/h22-24,28,32H,21H2</p>
        <p>FORMULA: C20H21N7O6</p>
        <p>CHARGE: -2</p>
      </body>
    </notes>
  </species>
  <species id="M_L_DEHYDRO_ASCORBATE_p" name="L-DEHYDRO-ASCORBATE" compartment="p" boundaryCondition="false" >
    <notes>
      <body xmlns="http://www.w3.org/1999/xhtml">
        <p>SMILES: C(O)C(O)[CH]1(OC(=O)C(=O)C1=O)</p>
        <p>INCHI: InChI=1S/C6H6O6/c7-1-2(8)5-3(9)4(10)6(11)12-5/h2,5,7-8H,1H2/t2-,5?/m0/s1</p>
        <p>FORMULA: C6H5O6</p>
        <p>CHARGE: -1</p>
      </body>
    </notes>
  </species>
  <species id="M_MET_p" name="MET" compartment="p" boundaryCondition="false" >
    <notes>
      <body xmlns="http://www.w3.org/1999/xhtml">
        <p>SMILES: C(=O)([O-])C([N+])CCSC</p>
        <p>INCHI: InChI=1/C5H11NO2S/c1-9-3-2-4(6)5(7)8/h4H,2-3,6H2,1H3,(H,7,8)/t4-/m1/s1/f/h6H</p>
        <p>FORMULA: C5H11N1O2S1</p>
        <p>CHARGE: 0</p>
      </body>
    </notes>
  </species>
  <species id="M_5_P_RIBOSYL_N_FORMYLGLYCINEAMIDE_p" name="5-P-RIBOSYL-N-FORMYLGLYCINEAMIDE" compartment="p" boundaryCondition="false" >
    <notes>
      <body xmlns="http://www.w3.org/1999/xhtml">
        <p>SMILES: C(NC=O)C(=O)NC1(C(O)C(O)C(COP([O-])(=O)[O-])O1)</p>
        <p>INCHI: InChI=1S/C8H15N2O9P/c11-3-9-1-5(12)10-8-7(14)6(13)4(19-8)2-18-20(15,16)17/h3-4,6-8,13-14H,1-2H2,(H,9,11)(H,10,12)(H2,15,16,17)/p-2/t4-,6-,7-,8-/m1/s1</p>
        <p>FORMULA: C8H13N2O9P</p>
        <p>CHARGE: -2</p>
      </body>
    </notes>
  </species>
  <species id="M_UBIQUINOL_mc" name="UBIQUINOL[mc]" compartment="mc" boundaryCondition="false" >
    <notes>
      <body xmlns="http://www.w3.org/1999/xhtml">
        <p>SMILES: NA</p>
        <p>INCHI: NA</p>
        <p>FORMULA: H2X</p>
        <p>CHARGE: 0</p>
      </body>
    </notes>
  </species>
  <species id="M_2K_ADIPATE_c" name="2K-ADIPATE" compartment="c" boundaryCondition="false" >
    <notes>
      <body xmlns="http://www.w3.org/1999/xhtml">
        <p>SMILES: C(CC(=O)C(=O)[O-])CC(=O)[O-]</p>
        <p>INCHI: InChI=1S/C6H8O5/c7-4(6(10)11)2-1-3-5(8)9/h1-3H2,(H,8,9)(H,10,11)/p-2</p>
        <p>FORMULA: C6H6O5</p>
        <p>CHARGE: -2</p>
      </body>
    </notes>
  </species>
  <species id="M_Octanoyl_ACPs_p" name="Octanoyl_ACPs[p]" compartment="p" boundaryCondition="false" >
    <notes>
      <body xmlns="http://www.w3.org/1999/xhtml">
        <p>SMILES: NA</p>
        <p>INCHI: NA</p>
        <p>FORMULA: C8H15OX</p>
        <p>CHARGE: 0</p>
      </body>
    </notes>
  </species>
  <species id="M_UBIQUINOL_mi" name="UBIQUINOL[mi]" compartment="mi" boundaryCondition="false" >
    <notes>
      <body xmlns="http://www.w3.org/1999/xhtml">
        <p>SMILES: NA</p>
        <p>INCHI: NA</p>
        <p>FORMULA: H2X</p>
        <p>CHARGE: 0</p>
      </body>
    </notes>
  </species>
  <species id="M_L_ASPARTATE_c" name="L-ASPARTATE" compartment="c" boundaryCondition="false" >
    <notes>
      <body xmlns="http://www.w3.org/1999/xhtml">
        <p>SMILES: C(=O)([O-])C([N+])CC(=O)[O-]</p>
        <p>INCHI: InChI=1/C4H7NO4/c5-2(4(8)9)1-3(6)7/h2H,1,5H2,(H,6,7)(H,8,9)/p-1/t2-/m1/s1/fC4H6NO4/h5H/q-1</p>
        <p>FORMULA: C4H6N1O4</p>
        <p>CHARGE: -1</p>
      </body>
    </notes>
  </species>
  <species id="M_L_ASPARTATE_m" name="L-ASPARTATE" compartment="m" boundaryCondition="false" >
    <notes>
      <body xmlns="http://www.w3.org/1999/xhtml">
        <p>SMILES: C(=O)([O-])C([N+])CC(=O)[O-]</p>
        <p>INCHI: InChI=1/C4H7NO4/c5-2(4(8)9)1-3(6)7/h2H,1,5H2,(H,6,7)(H,8,9)/p-1/t2-/m1/s1/fC4H6NO4/h5H/q-1</p>
        <p>FORMULA: C4H6N1O4</p>
        <p>CHARGE: -1</p>
      </body>
    </notes>
  </species>
  <species id="M_MET_c" name="MET" compartment="c" boundaryCondition="false" >
    <notes>
      <body xmlns="http://www.w3.org/1999/xhtml">
        <p>SMILES: C(=O)([O-])C([N+])CCSC</p>
        <p>INCHI: InChI=1/C5H11NO2S/c1-9-3-2-4(6)5(7)8/h4H,2-3,6H2,1H3,(H,7,8)/t4-/m1/s1/f/h6H</p>
        <p>FORMULA: C5H11N1O2S1</p>
        <p>CHARGE: 0</p>
      </body>
    </notes>
  </species>
  <species id="M_sMET_b" name="sMET[b]" compartment="b" boundaryCondition="false" >
    <notes>
      <body xmlns="http://www.w3.org/1999/xhtml">
        <p>SMILES: C(=O)([O-])C([N+])CCSC</p>
        <p>INCHI: InChI=1/C5H11NO2S/c1-9-3-2-4(6)5(7)8/h4H,2-3,6H2,1H3,(H,7,8)/t4-/m1/s1/f/h6H</p>
        <p>FORMULA: C5H11N1O2S1</p>
        <p>CHARGE: 0</p>
      </body>
    </notes>
  </species>
  <species id="M_L_ASPARTATE_p" name="L-ASPARTATE" compartment="p" boundaryCondition="false" >
    <notes>
      <body xmlns="http://www.w3.org/1999/xhtml">
        <p>SMILES: C(=O)([O-])C([N+])CC(=O)[O-]</p>
        <p>INCHI: InChI=1/C4H7NO4/c5-2(4(8)9)1-3(6)7/h2H,1,5H2,(H,6,7)(H,8,9)/p-1/t2-/m1/s1/fC4H6NO4/h5H/q-1</p>
        <p>FORMULA: C4H6N1O4</p>
        <p>CHARGE: -1</p>
      </body>
    </notes>
  </species>
  <species id="M_L_ASPARTATE_v" name="L-ASPARTATE" compartment="v" boundaryCondition="false" >
    <notes>
      <body xmlns="http://www.w3.org/1999/xhtml">
        <p>SMILES: C(=O)([O-])C([N+])CC(=O)[O-]</p>
        <p>INCHI: InChI=1/C4H7NO4/c5-2(4(8)9)1-3(6)7/h2H,1,5H2,(H,6,7)(H,8,9)/p-1/t2-/m1/s1/fC4H6NO4/h5H/q-1</p>
        <p>FORMULA: C4H6N1O4</p>
        <p>CHARGE: -1</p>
      </body>
    </notes>
  </species>
  <species id="M_3_oxo_decanoyl_ACPs_p" name="3_oxo_decanoyl_ACPs[p]" compartment="p" boundaryCondition="false" >
    <notes>
      <body xmlns="http://www.w3.org/1999/xhtml">
        <p>SMILES: NA</p>
        <p>INCHI: NA</p>
        <p>FORMULA: C10H17O2X</p>
        <p>CHARGE: 0</p>
      </body>
    </notes>
  </species>
  <species id="M_ADENOSYL_HOMO_CYS_c" name="ADENOSYL-HOMO-CYS" compartment="c" boundaryCondition="false" >
    <notes>
      <body xmlns="http://www.w3.org/1999/xhtml">
        <p>SMILES: C(SCC3(C(O)C(O)C(N2(C1(N=CN=C(N)C=1N=C2)))O3))CC(C([O-])=O)[N+]</p>
        <p>INCHI: InChI=1S/C14H20N6O5S/c15-6(14(23)24)1-2-26-3-7-9(21)10(22)13(25-7)20-5-19-8-11(16)17-4-18-12(8)20/h4-7,9-10,13,21-22H,1-3,15H2,(H,23,24)(H2,16,17,18)/t6-,7+,9+,10+,13+/m0/s1</p>
        <p>FORMULA: C14H20N6O5S</p>
        <p>CHARGE: 0</p>
      </body>
    </notes>
  </species>
  <species id="M_MANNOSE_6P_c" name="MANNOSE-6P" compartment="c" boundaryCondition="false" >
    <notes>
      <body xmlns="http://www.w3.org/1999/xhtml">
        <p>SMILES: C(OP(=O)([O-])[O-])C1(OC(O)C(O)C(O)C(O)1)</p>
        <p>INCHI: InChI=1S/C6H13O9P/c7-3-2(1-14-16(11,12)13)15-6(10)5(9)4(3)8/h2-10H,1H2,(H2,11,12,13)/p-2/t2-,3-,4+,5+,6-/m1/s1</p>
        <p>FORMULA: C6H11O9P1</p>
        <p>CHARGE: -2</p>
      </body>
    </notes>
  </species>
  <species id="M_ATP_p" name="ATP" compartment="p" boundaryCondition="false" >
    <notes>
      <body xmlns="http://www.w3.org/1999/xhtml">
        <p>SMILES: C3(N(C1(C(C(C(O1)COP(OP(=O)([O-])OP(=O)([O-])O)([O-])=O)O)O))C2(=C(C(=NC=N2)N)N=3))</p>
        <p>INCHI: InChI=1/C10H16N5O13P3/c11-8-5-9(13-2-12-8)15(3-14-5)10-7(17)6(16)4(26-10)1-25-30(21,22)28-31(23,24)27-29(18,19)20/h2-4,6-7,10,16-17H,1H2,(H,21,22)(H,23,24)(H2,11,12,13)(H2,18,19,20)/p-3/t4-,6-,7-,10-/m1/s1/fC10H13N5O13P3/h18H,11H2/q-3</p>
        <p>FORMULA: C10H12N5O13P3</p>
        <p>CHARGE: -4</p>
      </body>
    </notes>
  </species>
  <species id="M_ATP_m" name="ATP" compartment="m" boundaryCondition="false" >
    <notes>
      <body xmlns="http://www.w3.org/1999/xhtml">
        <p>SMILES: C3(N(C1(C(C(C(O1)COP(OP(=O)([O-])OP(=O)([O-])O)([O-])=O)O)O))C2(=C(C(=NC=N2)N)N=3))</p>
        <p>INCHI: InChI=1/C10H16N5O13P3/c11-8-5-9(13-2-12-8)15(3-14-5)10-7(17)6(16)4(26-10)1-25-30(21,22)28-31(23,24)27-29(18,19)20/h2-4,6-7,10,16-17H,1H2,(H,21,22)(H,23,24)(H2,11,12,13)(H2,18,19,20)/p-3/t4-,6-,7-,10-/m1/s1/fC10H13N5O13P3/h18H,11H2/q-3</p>
        <p>FORMULA: C10H12N5O13P3</p>
        <p>CHARGE: -4</p>
      </body>
    </notes>
  </species>
  <species id="M_bHISTIDINAL_p" name="bHISTIDINAL[p]" compartment="p" boundaryCondition="false" >
    <notes>
      <body xmlns="http://www.w3.org/1999/xhtml">
        <p>SMILES: NA</p>
        <p>INCHI: NA</p>
        <p>FORMULA: C6H10N3O</p>
        <p>CHARGE: 1</p>
      </body>
    </notes>
  </species>
  <species id="M_ADENYLOSUCC_p" name="ADENYLOSUCC" compartment="p" boundaryCondition="false" >
    <notes>
      <body xmlns="http://www.w3.org/1999/xhtml">
        <p>SMILES: C1(N=C(NC(CC(=O)[O-])C(=O)[O-])C2(N=CN(C(N=1)=2)C3(OC(COP(=O)([O-])[O-])C(O)C(O)3)))</p>
        <p>INCHI: InChI=1/C14H18N5O11P/c20-7(21)1-5(14(24)25)18-11-8-12(16-3-15-11)19(4-17-8)13-10(23)9(22)6(30-13)2-29-31(26,27)28/h3-6,9-10,13,22-23H,1-2H2,(H,20,21)(H,24,25)(H,15,16,18)(H2,26,27,28)/p-4/t5-,6+,9+,10+,13+/m0/s1/fC14H14N5O11P/h18H/q-4</p>
        <p>FORMULA: C14H14N5O11P1</p>
        <p>CHARGE: -4</p>
      </body>
    </notes>
  </species>
  <species id="M_ATP_c" name="ATP" compartment="c" boundaryCondition="false" >
    <notes>
      <body xmlns="http://www.w3.org/1999/xhtml">
        <p>SMILES: C3(N(C1(C(C(C(O1)COP(OP(=O)([O-])OP(=O)([O-])O)([O-])=O)O)O))C2(=C(C(=NC=N2)N)N=3))</p>
        <p>INCHI: InChI=1/C10H16N5O13P3/c11-8-5-9(13-2-12-8)15(3-14-5)10-7(17)6(16)4(26-10)1-25-30(21,22)28-31(23,24)27-29(18,19)20/h2-4,6-7,10,16-17H,1H2,(H,21,22)(H,23,24)(H2,11,12,13)(H2,18,19,20)/p-3/t4-,6-,7-,10-/m1/s1/fC10H13N5O13P3/h18H,11H2/q-3</p>
        <p>FORMULA: C10H12N5O13P3</p>
        <p>CHARGE: -4</p>
      </body>
    </notes>
  </species>
  <species id="M_2K_ADIPATE_m" name="2K-ADIPATE" compartment="m" boundaryCondition="false" >
    <notes>
      <body xmlns="http://www.w3.org/1999/xhtml">
        <p>SMILES: C(CC(=O)C(=O)[O-])CC(=O)[O-]</p>
        <p>INCHI: InChI=1S/C6H8O5/c7-4(6(10)11)2-1-3-5(8)9/h1-3H2,(H,8,9)(H,10,11)/p-2</p>
        <p>FORMULA: C6H6O5</p>
        <p>CHARGE: -2</p>
      </body>
    </notes>
  </species>
  <species id="M_L_DEHYDRO_ASCORBATE_m" name="L-DEHYDRO-ASCORBATE" compartment="m" boundaryCondition="false" >
    <notes>
      <body xmlns="http://www.w3.org/1999/xhtml">
        <p>SMILES: C(O)C(O)[CH]1(OC(=O)C(=O)C1=O)</p>
        <p>INCHI: InChI=1S/C6H6O6/c7-1-2(8)5-3(9)4(10)6(11)12-5/h2,5,7-8H,1H2/t2-,5?/m0/s1</p>
        <p>FORMULA: C6H5O6</p>
        <p>CHARGE: -1</p>
      </body>
    </notes>
  </species>
  <species id="M_L_ARGININO_SUCCINATE_p" name="L-ARGININO-SUCCINATE" compartment="p" boundaryCondition="false" >
    <notes>
      <body xmlns="http://www.w3.org/1999/xhtml">
        <p>SMILES: C(NC(=[N+])NC(CC(=O)[O-])C(=O)[O-])CCC(C(=O)[O-])[N+]</p>
        <p>INCHI: InChI=1/C10H18N4O6/c11-5(8(17)18)2-1-3-13-10(12)14-6(9(19)20)4-7(15)16/h5-6H,1-4,11H2,(H,15,16)(H,17,18)(H,19,20)(H3,12,13,14)/p-1/fC10H17N4O6/h11,13-14H,12H2/q-1</p>
        <p>FORMULA: C10H17N4O6</p>
        <p>CHARGE: -1</p>
      </body>
    </notes>
  </species>
  <species id="M_pMET_b" name="pMET[b]" compartment="b" boundaryCondition="false" >
    <notes>
      <body xmlns="http://www.w3.org/1999/xhtml">
        <p>SMILES: NA</p>
        <p>INCHI: NA</p>
        <p>FORMULA: C5H9NOS</p>
        <p>CHARGE: 0</p>
      </body>
    </notes>
  </species>
  <species id="M_ATP_x" name="ATP" compartment="x" boundaryCondition="false" >
    <notes>
      <body xmlns="http://www.w3.org/1999/xhtml">
        <p>SMILES: C3(N(C1(C(C(C(O1)COP(OP(=O)([O-])OP(=O)([O-])O)([O-])=O)O)O))C2(=C(C(=NC=N2)N)N=3))</p>
        <p>INCHI: InChI=1/C10H16N5O13P3/c11-8-5-9(13-2-12-8)15(3-14-5)10-7(17)6(16)4(26-10)1-25-30(21,22)28-31(23,24)27-29(18,19)20/h2-4,6-7,10,16-17H,1H2,(H,21,22)(H,23,24)(H2,11,12,13)(H2,18,19,20)/p-3/t4-,6-,7-,10-/m1/s1/fC10H13N5O13P3/h18H,11H2/q-3</p>
        <p>FORMULA: C10H12N5O13P3</p>
        <p>CHARGE: -4</p>
      </body>
    </notes>
  </species>
  <species id="M_CYS_v" name="CYS" compartment="v" boundaryCondition="false" >
    <notes>
      <body xmlns="http://www.w3.org/1999/xhtml">
        <p>SMILES: C(C(C([O-])=O)[N+])S</p>
        <p>INCHI: InChI=1/C3H7NO2S/c4-2(1-7)3(5)6/h2,7H,1,4H2,(H,5,6)/t2-/m1/s1/f/h4H</p>
        <p>FORMULA: C3H7N1O2S1</p>
        <p>CHARGE: 0</p>
      </body>
    </notes>
  </species>
  <species id="M_pILE_b" name="pILE[b]" compartment="b" boundaryCondition="false" >
    <notes>
      <body xmlns="http://www.w3.org/1999/xhtml">
        <p>SMILES: NA</p>
        <p>INCHI: NA</p>
        <p>FORMULA: C6H11NO</p>
        <p>CHARGE: 0</p>
      </body>
    </notes>
  </species>
  <species id="M_Palmitoyl_ACPs_p" name="Palmitoyl_ACPs[p]" compartment="p" boundaryCondition="false" >
    <notes>
      <body xmlns="http://www.w3.org/1999/xhtml">
        <p>SMILES: NA</p>
        <p>INCHI: NA</p>
        <p>FORMULA: C16H31OX</p>
        <p>CHARGE: 0</p>
      </body>
    </notes>
  </species>
  <species id="M_ETHANOL_AMINE_c" name="ETHANOL-AMINE" compartment="c" boundaryCondition="false" >
    <notes>
      <body xmlns="http://www.w3.org/1999/xhtml">
        <p>SMILES: C(CO)[N+]</p>
        <p>INCHI: InChI=1S/C2H7NO/c3-1-2-4/h4H,1-3H2/p+1</p>
        <p>FORMULA: C2H8NO</p>
        <p>CHARGE: 1</p>
      </body>
    </notes>
  </species>
  <species id="M_RIBOSE_5P_p" name="RIBOSE_5P[p]" compartment="p" boundaryCondition="false" >
    <notes>
      <body xmlns="http://www.w3.org/1999/xhtml">
        <p>SMILES: NA</p>
        <p>INCHI: NA</p>
        <p>FORMULA: C5H9O8P</p>
        <p>CHARGE: -2</p>
      </body>
    </notes>
  </species>
  <species id="M_UDP_GLUCURONATE_c" name="UDP-GLUCURONATE" compartment="c" boundaryCondition="false" >
    <notes>
      <body xmlns="http://www.w3.org/1999/xhtml">
        <p>SMILES: C1(C(C(C(C(O1)C([O-])=O)O)O)O)OP([O-])(OP(=O)(OCC2(OC(C(C2O)O)N3(C=CC(NC3=O)=O)))[O-])=O</p>
        <p>INCHI: InChI=1/C15H22N2O18P2/c18-5-1-2-17(15(26)16-5)12-9(22)6(19)4(32-12)3-31-36(27,28)35-37(29,30)34-14-10(23)7(20)8(21)11(33-14)13(24)25/h1-2,4,6-12,14,19-23H,3H2,(H,24,25)(H,27,28)(H,29,30)(H,16,18,26)/p-3/t4-,6-,7+,8+,9-,10-,11+,12-,14-/m1/s1/fC15H19N2O18P2/h16H/q-3</p>
        <p>FORMULA: C15H19N2O18P2</p>
        <p>CHARGE: -3</p>
      </body>
    </notes>
  </species>
  <species id="M_CYS_p" name="CYS" compartment="p" boundaryCondition="false" >
    <notes>
      <body xmlns="http://www.w3.org/1999/xhtml">
        <p>SMILES: C(C(C([O-])=O)[N+])S</p>
        <p>INCHI: InChI=1/C3H7NO2S/c4-2(1-7)3(5)6/h2,7H,1,4H2,(H,5,6)/t2-/m1/s1/f/h4H</p>
        <p>FORMULA: C3H7N1O2S1</p>
        <p>CHARGE: 0</p>
      </body>
    </notes>
  </species>
  <species id="M_CARBON_DIOXIDE_x" name="CARBON-DIOXIDE" compartment="x" boundaryCondition="false" >
    <notes>
      <body xmlns="http://www.w3.org/1999/xhtml">
        <p>SMILES: C(=O)=O</p>
        <p>INCHI: InChI=1/CO2/c2-1-3</p>
        <p>FORMULA: C1O2</p>
        <p>CHARGE: 0</p>
      </body>
    </notes>
  </species>
  <species id="M_CYS_m" name="CYS" compartment="m" boundaryCondition="false" >
    <notes>
      <body xmlns="http://www.w3.org/1999/xhtml">
        <p>SMILES: C(C(C([O-])=O)[N+])S</p>
        <p>INCHI: InChI=1/C3H7NO2S/c4-2(1-7)3(5)6/h2,7H,1,4H2,(H,5,6)/t2-/m1/s1/f/h4H</p>
        <p>FORMULA: C3H7N1O2S1</p>
        <p>CHARGE: 0</p>
      </body>
    </notes>
  </species>
  <species id="M_ILE_c" name="ILE" compartment="c" boundaryCondition="false" >
    <notes>
      <body xmlns="http://www.w3.org/1999/xhtml">
        <p>SMILES: C(=O)([O-])C([N+])C(C)CC</p>
        <p>INCHI: InChI=1/C6H13NO2/c1-3-4(2)5(7)6(8)9/h4-5H,3,7H2,1-2H3,(H,8,9)/t4-,5+/m0/s1/f/h7H</p>
        <p>FORMULA: C6H13N1O2</p>
        <p>CHARGE: 0</p>
      </body>
    </notes>
  </species>
  <species id="M_sILE_b" name="sILE[b]" compartment="b" boundaryCondition="false" >
    <notes>
      <body xmlns="http://www.w3.org/1999/xhtml">
        <p>SMILES: C(=O)([O-])C([N+])C(C)CC</p>
        <p>INCHI: InChI=1/C6H13NO2/c1-3-4(2)5(7)6(8)9/h4-5H,3,7H2,1-2H3,(H,8,9)/t4-,5+/m0/s1/f/h7H</p>
        <p>FORMULA: C6H13N1O2</p>
        <p>CHARGE: 0</p>
      </body>
    </notes>
  </species>
  <species id="M_CARBON_DIOXIDE_p" name="CARBON-DIOXIDE" compartment="p" boundaryCondition="false" >
    <notes>
      <body xmlns="http://www.w3.org/1999/xhtml">
        <p>SMILES: C(=O)=O</p>
        <p>INCHI: InChI=1/CO2/c2-1-3</p>
        <p>FORMULA: C1O2</p>
        <p>CHARGE: 0</p>
      </body>
    </notes>
  </species>
  <species id="M_a5_PHOSPHO_RIBOSYL_GLYCINEAMIDE_p" name="5-PHOSPHO-RIBOSYL-GLYCINEAMIDE" compartment="p" boundaryCondition="false" >
    <notes>
      <body xmlns="http://www.w3.org/1999/xhtml">
        <p>SMILES: C([N+])C(=O)NC1(C(O)C(O)C(COP([O-])(=O)[O-])O1)</p>
        <p>INCHI: InChI=1S/C7H15N2O8P/c8-1-4(10)9-7-6(12)5(11)3(17-7)2-16-18(13,14)15/h3,5-7,11-12H,1-2,8H2,(H,9,10)(H2,13,14,15)/p-1/t3-,5-,6-,7-/m1/s1</p>
        <p>FORMULA: C7H14N2O8P</p>
        <p>CHARGE: -1</p>
      </body>
    </notes>
  </species>
  <species id="M_CARBON_DIOXIDE_m" name="CARBON-DIOXIDE" compartment="m" boundaryCondition="false" >
    <notes>
      <body xmlns="http://www.w3.org/1999/xhtml">
        <p>SMILES: C(=O)=O</p>
        <p>INCHI: InChI=1/CO2/c2-1-3</p>
        <p>FORMULA: C1O2</p>
        <p>CHARGE: 0</p>
      </body>
    </notes>
  </species>
  <species id="M_pHIS_b" name="pHIS[b]" compartment="b" boundaryCondition="false" >
    <notes>
      <body xmlns="http://www.w3.org/1999/xhtml">
        <p>SMILES: NA</p>
        <p>INCHI: NA</p>
        <p>FORMULA: C6H7N3O</p>
        <p>CHARGE: 0</p>
      </body>
    </notes>
  </species>
  <species id="M_3_KETOBUTYRATE_m" name="3-KETOBUTYRATE" compartment="m" boundaryCondition="false" >
    <notes>
      <body xmlns="http://www.w3.org/1999/xhtml">
        <p>SMILES: CC(=O)CC([O-])=O</p>
        <p>INCHI: InChI=1S/C4H6O3/c1-3(5)2-4(6)7/h2H2,1H3,(H,6,7)/p-1</p>
        <p>FORMULA: C4H5O3</p>
        <p>CHARGE: -1</p>
      </body>
    </notes>
  </species>
  <species id="M_MET_v" name="MET" compartment="v" boundaryCondition="false" >
    <notes>
      <body xmlns="http://www.w3.org/1999/xhtml">
        <p>SMILES: C(=O)([O-])C([N+])CCSC</p>
        <p>INCHI: InChI=1/C5H11NO2S/c1-9-3-2-4(6)5(7)8/h4H,2-3,6H2,1H3,(H,7,8)/t4-/m1/s1/f/h6H</p>
        <p>FORMULA: C5H11N1O2S1</p>
        <p>CHARGE: 0</p>
      </body>
    </notes>
  </species>
  <species id="M_CYS_c" name="CYS" compartment="c" boundaryCondition="false" >
    <notes>
      <body xmlns="http://www.w3.org/1999/xhtml">
        <p>SMILES: C(C(C([O-])=O)[N+])S</p>
        <p>INCHI: InChI=1/C3H7NO2S/c4-2(1-7)3(5)6/h2,7H,1,4H2,(H,5,6)/t2-/m1/s1/f/h4H</p>
        <p>FORMULA: C3H7N1O2S1</p>
        <p>CHARGE: 0</p>
      </body>
    </notes>
  </species>
  <species id="M_sCYS_b" name="sCYS[b]" compartment="b" boundaryCondition="false" >
    <notes>
      <body xmlns="http://www.w3.org/1999/xhtml">
        <p>SMILES: C(C(C([O-])=O)[N+])S</p>
        <p>INCHI: InChI=1/C3H7NO2S/c4-2(1-7)3(5)6/h2,7H,1,4H2,(H,5,6)/t2-/m1/s1/f/h4H</p>
        <p>FORMULA: C3H7N1O2S1</p>
        <p>CHARGE: 0</p>
      </body>
    </notes>
  </species>
  <species id="M_ILE_m" name="ILE" compartment="m" boundaryCondition="false" >
    <notes>
      <body xmlns="http://www.w3.org/1999/xhtml">
        <p>SMILES: C(=O)([O-])C([N+])C(C)CC</p>
        <p>INCHI: InChI=1/C6H13NO2/c1-3-4(2)5(7)6(8)9/h4-5H,3,7H2,1-2H3,(H,8,9)/t4-,5+/m0/s1/f/h7H</p>
        <p>FORMULA: C6H13N1O2</p>
        <p>CHARGE: 0</p>
      </body>
    </notes>
  </species>
  <species id="M_CARBON_DIOXIDE_e" name="CARBON-DIOXIDE" compartment="e" boundaryCondition="false" >
    <notes>
      <body xmlns="http://www.w3.org/1999/xhtml">
        <p>SMILES: C(=O)=O</p>
        <p>INCHI: InChI=1/CO2/c2-1-3</p>
        <p>FORMULA: C1O2</p>
        <p>CHARGE: 0</p>
      </body>
    </notes>
  </species>
  <species id="M_CARBON_DIOXIDE_c" name="CARBON-DIOXIDE" compartment="c" boundaryCondition="false" >
    <notes>
      <body xmlns="http://www.w3.org/1999/xhtml">
        <p>SMILES: C(=O)=O</p>
        <p>INCHI: InChI=1/CO2/c2-1-3</p>
        <p>FORMULA: C1O2</p>
        <p>CHARGE: 0</p>
      </body>
    </notes>
  </species>
  <species id="M_FUM_p" name="FUM" compartment="p" boundaryCondition="false" >
    <notes>
      <body xmlns="http://www.w3.org/1999/xhtml">
        <p>SMILES: C([O-])(C=CC(=O)[O-])=O</p>
        <p>INCHI: InChI=1/C4H4O4/c5-3(6)1-2-4(7)8/h1-2H,(H,5,6)(H,7,8)/p-2/b2-1+/fC4H2O4/q-2</p>
        <p>FORMULA: C4H2O4</p>
        <p>CHARGE: -2</p>
      </body>
    </notes>
  </species>
  <species id="M_FUM_m" name="FUM" compartment="m" boundaryCondition="false" >
    <notes>
      <body xmlns="http://www.w3.org/1999/xhtml">
        <p>SMILES: C([O-])(C=CC(=O)[O-])=O</p>
        <p>INCHI: InChI=1/C4H4O4/c5-3(6)1-2-4(7)8/h1-2H,(H,5,6)(H,7,8)/p-2/b2-1+/fC4H2O4/q-2</p>
        <p>FORMULA: C4H2O4</p>
        <p>CHARGE: -2</p>
      </body>
    </notes>
  </species>
  <species id="M_2_KETOGLUTARATE_c" name="2-KETOGLUTARATE" compartment="c" boundaryCondition="false" >
    <notes>
      <body xmlns="http://www.w3.org/1999/xhtml">
        <p>SMILES: C(CC(=O)C([O-])=O)C([O-])=O</p>
        <p>INCHI: InChI=1/C5H6O5/c6-3(5(9)10)1-2-4(7)8/h1-2H2,(H,7,8)(H,9,10)/p-2/fC5H4O5/q-2</p>
        <p>FORMULA: C5H4O5</p>
        <p>CHARGE: -2</p>
      </body>
    </notes>
  </species>
  <species id="M_2_Hexadecenoyl_ACPs_p" name="2_Hexadecenoyl_ACPs[p]" compartment="p" boundaryCondition="false" >
    <notes>
      <body xmlns="http://www.w3.org/1999/xhtml">
        <p>SMILES: NA</p>
        <p>INCHI: NA</p>
        <p>FORMULA: C16H29OX</p>
        <p>CHARGE: 0</p>
      </body>
    </notes>
  </species>
  <species id="M_DUMP_c" name="DUMP" compartment="c" boundaryCondition="false" >
    <notes>
      <body xmlns="http://www.w3.org/1999/xhtml">
        <p>SMILES: C(OP(=O)([O-])[O-])C1(OC(CC(O)1)N2(C=CC(=O)NC(=O)2))</p>
        <p>INCHI: InChI=1S/C9H13N2O8P/c12-5-3-8(11-2-1-7(13)10-9(11)14)19-6(5)4-18-20(15,16)17/h1-2,5-6,8,12H,3-4H2,(H,10,13,14)(H2,15,16,17)/p-2/t5-,6+,8+/m0/s1</p>
        <p>FORMULA: C9H11N2O8P</p>
        <p>CHARGE: -2</p>
      </body>
    </notes>
  </species>
  <species id="M_FUM_c" name="FUM" compartment="c" boundaryCondition="false" >
    <notes>
      <body xmlns="http://www.w3.org/1999/xhtml">
        <p>SMILES: C([O-])(C=CC(=O)[O-])=O</p>
        <p>INCHI: InChI=1/C4H4O4/c5-3(6)1-2-4(7)8/h1-2H,(H,5,6)(H,7,8)/p-2/b2-1+/fC4H2O4/q-2</p>
        <p>FORMULA: C4H2O4</p>
        <p>CHARGE: -2</p>
      </body>
    </notes>
  </species>
  <species id="M_Protein_polymerisation_cost_c" name="Protein_polymerisation_cost[c]" compartment="c" boundaryCondition="false" >
    <notes>
      <body xmlns="http://www.w3.org/1999/xhtml">
        <p>SMILES: NA</p>
        <p>INCHI: NA</p>
        <p>FORMULA: NA</p>
        <p>CHARGE: 0</p>
      </body>
    </notes>
  </species>
  <species id="M_2_OXOBUTANOATE_p" name="2-OXOBUTANOATE" compartment="p" boundaryCondition="false" >
    <notes>
      <body xmlns="http://www.w3.org/1999/xhtml">
        <p>SMILES: C(C(CC)=O)([O-])=O</p>
        <p>INCHI: InChI=1/C4H6O3/c1-2-3(5)4(6)7/h2H2,1H3,(H,6,7)/p-1/fC4H5O3/q-1</p>
        <p>FORMULA: C4H5O3</p>
        <p>CHARGE: -1</p>
      </body>
    </notes>
  </species>
  <species id="M_DUMP_p" name="DUMP" compartment="p" boundaryCondition="false" >
    <notes>
      <body xmlns="http://www.w3.org/1999/xhtml">
        <p>SMILES: C(OP(=O)([O-])[O-])C1(OC(CC(O)1)N2(C=CC(=O)NC(=O)2))</p>
        <p>INCHI: InChI=1S/C9H13N2O8P/c12-5-3-8(11-2-1-7(13)10-9(11)14)19-6(5)4-18-20(15,16)17/h1-2,5-6,8,12H,3-4H2,(H,10,13,14)(H2,15,16,17)/p-2/t5-,6+,8+/m0/s1</p>
        <p>FORMULA: C9H11N2O8P</p>
        <p>CHARGE: -2</p>
      </body>
    </notes>
  </species>
  <species id="M_2_KETOGLUTARATE_m" name="2-KETOGLUTARATE" compartment="m" boundaryCondition="false" >
    <notes>
      <body xmlns="http://www.w3.org/1999/xhtml">
        <p>SMILES: C(CC(=O)C([O-])=O)C([O-])=O</p>
        <p>INCHI: InChI=1/C5H6O5/c6-3(5(9)10)1-2-4(7)8/h1-2H2,(H,7,8)(H,9,10)/p-2/fC5H4O5/q-2</p>
        <p>FORMULA: C5H4O5</p>
        <p>CHARGE: -2</p>
      </body>
    </notes>
  </species>
  <species id="M_DUMP_m" name="DUMP" compartment="m" boundaryCondition="false" >
    <notes>
      <body xmlns="http://www.w3.org/1999/xhtml">
        <p>SMILES: C(OP(=O)([O-])[O-])C1(OC(CC(O)1)N2(C=CC(=O)NC(=O)2))</p>
        <p>INCHI: InChI=1S/C9H13N2O8P/c12-5-3-8(11-2-1-7(13)10-9(11)14)19-6(5)4-18-20(15,16)17/h1-2,5-6,8,12H,3-4H2,(H,10,13,14)(H2,15,16,17)/p-2/t5-,6+,8+/m0/s1</p>
        <p>FORMULA: C9H11N2O8P</p>
        <p>CHARGE: -2</p>
      </body>
    </notes>
  </species>
  <species id="M_Butanoyl_ACPs_p" name="Butanoyl_ACPs[p]" compartment="p" boundaryCondition="false" >
    <notes>
      <body xmlns="http://www.w3.org/1999/xhtml">
        <p>SMILES: NA</p>
        <p>INCHI: NA</p>
        <p>FORMULA: C4H7OX</p>
        <p>CHARGE: 0</p>
      </body>
    </notes>
  </species>
  <species id="M_aCIT_v" name="aCIT[v]" compartment="v" boundaryCondition="false" >
    <notes>
      <body xmlns="http://www.w3.org/1999/xhtml">
        <p>SMILES: NA</p>
        <p>INCHI: NA</p>
        <p>FORMULA: C6H6O7</p>
        <p>CHARGE: -2</p>
      </body>
    </notes>
  </species>
  <species id="M_UMP_p" name="UMP" compartment="p" boundaryCondition="false" >
    <notes>
      <body xmlns="http://www.w3.org/1999/xhtml">
        <p>SMILES: C(OP(=O)([O-])[O-])C1(OC(C(O)C(O)1)N2(C=CC(=O)NC(=O)2))</p>
        <p>INCHI: InChI=1S/C9H13N2O9P/c12-5-1-2-11(9(15)10-5)8-7(14)6(13)4(20-8)3-19-21(16,17)18/h1-2,4,6-8,13-14H,3H2,(H,10,12,15)(H2,16,17,18)/p-2/t4-,6-,7-,8-/m1/s1</p>
        <p>FORMULA: C9H11N2O9P</p>
        <p>CHARGE: -2</p>
      </body>
    </notes>
  </species>
  <species id="M_Charged_THR_tRNAs_c" name="Charged_THR_tRNAs[c]" compartment="c" boundaryCondition="false" >
    <notes>
      <body xmlns="http://www.w3.org/1999/xhtml">
        <p>SMILES: NA</p>
        <p>INCHI: NA</p>
        <p>FORMULA: C4H9NO6PX</p>
        <p>CHARGE: 0</p>
      </body>
    </notes>
  </species>
  <species id="M_2_KETOGLUTARATE_p" name="2-KETOGLUTARATE" compartment="p" boundaryCondition="false" >
    <notes>
      <body xmlns="http://www.w3.org/1999/xhtml">
        <p>SMILES: C(CC(=O)C([O-])=O)C([O-])=O</p>
        <p>INCHI: InChI=1/C5H6O5/c6-3(5(9)10)1-2-4(7)8/h1-2H2,(H,7,8)(H,9,10)/p-2/fC5H4O5/q-2</p>
        <p>FORMULA: C5H4O5</p>
        <p>CHARGE: -2</p>
      </body>
    </notes>
  </species>
  <species id="M_IMIDAZOLE_ACETOL_P_p" name="IMIDAZOLE-ACETOL-P" compartment="p" boundaryCondition="false" >
    <notes>
      <body xmlns="http://www.w3.org/1999/xhtml">
        <p>SMILES: C1(NC=NC=1CC(COP([O-])(=O)[O-])=O)</p>
        <p>INCHI: InChI=1/C6H9N2O5P/c9-6(3-13-14(10,11)12)1-5-2-7-4-8-5/h2,4H,1,3H2,(H,7,8)(H2,10,11,12)/p-2/fC6H7N2O5P/h7H/q-2</p>
        <p>FORMULA: C6H7N2O5P1</p>
        <p>CHARGE: -2</p>
      </body>
    </notes>
  </species>
  <species id="M_2_KETOGLUTARATE_x" name="2-KETOGLUTARATE" compartment="x" boundaryCondition="false" >
    <notes>
      <body xmlns="http://www.w3.org/1999/xhtml">
        <p>SMILES: C(CC(=O)C([O-])=O)C([O-])=O</p>
        <p>INCHI: InChI=1/C5H6O5/c6-3(5(9)10)1-2-4(7)8/h1-2H2,(H,7,8)(H,9,10)/p-2/fC5H4O5/q-2</p>
        <p>FORMULA: C5H4O5</p>
        <p>CHARGE: -2</p>
      </body>
    </notes>
  </species>
  <species id="M_bDGDP_p" name="dGDP[p]" compartment="p" boundaryCondition="false" >
    <notes>
      <body xmlns="http://www.w3.org/1999/xhtml">
        <p>SMILES: C(OP(=O)([O-])OP(=O)([O-])[O-])C1(OC(CC(O)1)N3(C=NC2(C(=O)NC(N)=NC=23)))</p>
        <p>INCHI: InChI=1S/C10H15N5O10P2/c11-10-13-8-7(9(17)14-10)12-3-15(8)6-1-4(16)5(24-6)2-23-27(21,22)25-26(18,19)20/h3-6,16H,1-2H2,(H,21,22)(H2,18,19,20)(H3,11,13,14,17)/p-3/t4-,5+,6+/m0/s1</p>
        <p>FORMULA: C10H11N5O10P2</p>
        <p>CHARGE: -4</p>
      </body>
    </notes>
  </species>
  <species id="M_2K_4CH3_PENTANOATE_m" name="2K-4CH3-PENTANOATE" compartment="m" boundaryCondition="false" >
    <notes>
      <body xmlns="http://www.w3.org/1999/xhtml">
        <p>SMILES: CC(C)CC(C([O-])=O)=O</p>
        <p>INCHI: InChI=1/C6H10O3/c1-4(2)3-5(7)6(8)9/h4H,3H2,1-2H3,(H,8,9)/p-1/fC6H9O3/q-1</p>
        <p>FORMULA: C6H9O3</p>
        <p>CHARGE: -1</p>
      </body>
    </notes>
  </species>
  <species id="M_2K_4CH3_PENTANOATE_p" name="2K-4CH3-PENTANOATE" compartment="p" boundaryCondition="false" >
    <notes>
      <body xmlns="http://www.w3.org/1999/xhtml">
        <p>SMILES: CC(C)CC(C([O-])=O)=O</p>
        <p>INCHI: InChI=1/C6H10O3/c1-4(2)3-5(7)6(8)9/h4H,3H2,1-2H3,(H,8,9)/p-1/fC6H9O3/q-1</p>
        <p>FORMULA: C6H9O3</p>
        <p>CHARGE: -1</p>
      </body>
    </notes>
  </species>
  <species id="M_FUM_v" name="FUM" compartment="v" boundaryCondition="false" >
    <notes>
      <body xmlns="http://www.w3.org/1999/xhtml">
        <p>SMILES: C([O-])(C=CC(=O)[O-])=O</p>
        <p>INCHI: InChI=1/C4H4O4/c5-3(6)1-2-4(7)8/h1-2H,(H,5,6)(H,7,8)/p-2/b2-1+/fC4H2O4/q-2</p>
        <p>FORMULA: C4H2O4</p>
        <p>CHARGE: -2</p>
      </body>
    </notes>
  </species>
  <species id="M_Pi_x" name="Pi[x]" compartment="x" boundaryCondition="false" >
    <notes>
      <body xmlns="http://www.w3.org/1999/xhtml">
        <p>SMILES: NA</p>
        <p>INCHI: NA</p>
        <p>FORMULA: HO4P</p>
        <p>CHARGE: -2</p>
      </body>
    </notes>
  </species>
  <species id="M_GMP_p" name="GMP" compartment="p" boundaryCondition="false" >
    <notes>
      <body xmlns="http://www.w3.org/1999/xhtml">
        <p>SMILES: C(OP(=O)([O-])[O-])C1(OC(C(O)C(O)1)N3(C=NC2(C(=O)NC(N)=NC=23)))</p>
        <p>INCHI: InChI=1S/C10H14N5O8P/c11-10-13-7-4(8(18)14-10)12-2-15(7)9-6(17)5(16)3(23-9)1-22-24(19,20)21/h2-3,5-6,9,16-17H,1H2,(H2,19,20,21)(H3,11,13,14,18)/p-2/t3-,5-,6-,9-/m1/s1</p>
        <p>FORMULA: C10H12N5O8P</p>
        <p>CHARGE: -2</p>
      </body>
    </notes>
  </species>
  <species id="M_sSUC_b" name="sSUC[b]" compartment="b" boundaryCondition="false" >
    <notes>
      <body xmlns="http://www.w3.org/1999/xhtml">
        <p>SMILES: NA</p>
        <p>INCHI: NA</p>
        <p>FORMULA: C4H4O4</p>
        <p>CHARGE: -2</p>
      </body>
    </notes>
  </species>
  <species id="M_aGMP_c" name="aGMP[c]" compartment="c" boundaryCondition="false" >
    <notes>
      <body xmlns="http://www.w3.org/1999/xhtml">
        <p>SMILES: C(OP(=O)([O-])[O-])C1(OC(C(O)C(O)1)N3(C=NC2(C(=O)NC(N)=NC=23)))</p>
        <p>INCHI: InChI=1S/C10H14N5O8P/c11-10-13-7-4(8(18)14-10)12-2-15(7)9-6(17)5(16)3(23-9)1-22-24(19,20)21/h2-3,5-6,9,16-17H,1H2,(H2,19,20,21)(H3,11,13,14,18)/p-2/t3-,5-,6-,9-/m1/s1</p>
        <p>FORMULA: C10H13N5O8P</p>
        <p>CHARGE: -1</p>
      </body>
    </notes>
  </species>
  <species id="M_X_NH4_t" name="X_NH4[t]" compartment="t" boundaryCondition="true" >
    <notes>
      <body xmlns="http://www.w3.org/1999/xhtml">
        <p>SMILES: NA</p>
        <p>INCHI: NA</p>
        <p>FORMULA: NH4</p>
        <p>CHARGE: 1</p>
      </body>
    </notes>
  </species>
  <species id="M_Cytochromes_C_Reduced_mi" name="Cytochromes_C_Reduced[mi]" compartment="mi" boundaryCondition="false" >
    <notes>
      <body xmlns="http://www.w3.org/1999/xhtml">
        <p>SMILES: NA</p>
        <p>INCHI: NA</p>
        <p>FORMULA: X</p>
        <p>CHARGE: 2</p>
      </body>
    </notes>
  </species>
  <species id="M_CPD_12173_m" name="CPD-12173[m]" compartment="m" boundaryCondition="false" >
    <notes>
      <body xmlns="http://www.w3.org/1999/xhtml">
        <p>SMILES: CC(C(=O)SCCNC(=O)CCNC(=O)C(O)C(C)(C)COP(=O)(OP(=O)(OCC1(C(OP([O-])(=O)[O-])C(O)C(O1)N3(C2(=C(C(N)=NC=N2)N=C3))))[O-])[O-])CO</p>
        <p>INCHI: InChI=1S/C25H42N7O18P3S/c1-13(8-33)24(38)54-7-6-27-15(34)4-5-28-22(37)19(36)25(2,3)10-47-53(44,45)50-52(42,43)46-9-14-18(49-51(39,40)41)17(35)23(48-14)32-12-31-16-20(26)29-11-30-21(16)32/h11-14,17-19,23,33,35-36H,4-10H2,1-3H3,(H,27,34)(H,28,37)(H,42,43)(H,44,45)(H2,26,29,30)(H2,39,40,41)/p-4/t13-,14+,17+,18+,19-,23+/m0/s1</p>
        <p>FORMULA: C25H38N7O18P3S</p>
        <p>CHARGE: -4</p>
      </body>
    </notes>
  </species>
  <species id="M_FattyAcid_b" name="FattyAcid[b]" compartment="b" boundaryCondition="false" >
    <notes>
      <body xmlns="http://www.w3.org/1999/xhtml">
        <p>SMILES: NA</p>
        <p>INCHI: NA</p>
        <p>FORMULA: C16H32O2</p>
        <p>CHARGE: 0</p>
      </body>
    </notes>
  </species>
  <species id="M_DIHYDROFOLATE_m" name="DIHYDROFOLATE" compartment="m" boundaryCondition="false" >
    <notes>
      <body xmlns="http://www.w3.org/1999/xhtml">
        <p>SMILES: C(C2(=NC1(C(N=C(NC=1NC2)N)=O)))NC3(=CC=C(C(NC(C(O)=O)CCC(O)=O)=O)C=C3)</p>
        <p>INCHI: InChI=1/C19H21N7O6/c20-19-25-15-14(17(30)26-19)23-11(8-22-15)7-21-10-3-1-9(2-4-10)16(29)24-12(18(31)32)5-6-13(27)28/h1-4,12,21H,5-8H2,(H,24,29)(H,27,28)(H,31,32)(H4,20,22,25,26,30)/t12-/m0/s1/f/h22,24-25,27,31H,20H2</p>
        <p>FORMULA: C19H19N7O6</p>
        <p>CHARGE: -2</p>
      </body>
    </notes>
  </species>
  <species id="M_Beta_3_hydroxybutyryl_ACPs_p" name="Beta_3_hydroxybutyryl_ACPs[p]" compartment="p" boundaryCondition="false" >
    <notes>
      <body xmlns="http://www.w3.org/1999/xhtml">
        <p>SMILES: NA</p>
        <p>INCHI: NA</p>
        <p>FORMULA: C4H7O2X</p>
        <p>CHARGE: 0</p>
      </body>
    </notes>
  </species>
  <species id="M_aDGTP_p" name="dGTP[p]" compartment="p" boundaryCondition="false" >
    <notes>
      <body xmlns="http://www.w3.org/1999/xhtml">
        <p>SMILES: C(OP(=O)([O-])OP(=O)(OP([O-])([O-])=O)[O-])C1(OC(CC(O)1)N3(C=NC2(C(=O)NC(N)=NC=23)))</p>
        <p>INCHI: InChI=1S/C10H16N5O13P3/c11-10-13-8-7(9(17)14-10)12-3-15(8)6-1-4(16)5(26-6)2-25-30(21,22)28-31(23,24)27-29(18,19)20/h3-6,16H,1-2H2,(H,21,22)(H,23,24)(H2,18,19,20)(H3,11,13,14,17)/p-4/t4-,5+,6+/m0/s1</p>
        <p>FORMULA: C10H13N5O13P3</p>
        <p>CHARGE: -3</p>
      </body>
    </notes>
  </species>
  <species id="M_VAL_tRNAs_c" name="VAL_tRNAs[c]" compartment="c" boundaryCondition="false" >
    <notes>
      <body xmlns="http://www.w3.org/1999/xhtml">
        <p>SMILES: NA</p>
        <p>INCHI: NA</p>
        <p>FORMULA: O4PX</p>
        <p>CHARGE: -2</p>
      </body>
    </notes>
  </species>
  <species id="M_aDUTP_p" name="dUTP[p]" compartment="p" boundaryCondition="false" >
    <notes>
      <body xmlns="http://www.w3.org/1999/xhtml">
        <p>SMILES: C(C2(C(CC(N1(C(NC(C=C1)=O)=O))O2)O))OP(OP(OP(=O)([O-])[O-])([O-])=O)([O-])=O</p>
        <p>INCHI: InChI=1S/C9H15N2O14P3/c12-5-3-8(11-2-1-7(13)10-9(11)14)23-6(5)4-22-27(18,19)25-28(20,21)24-26(15,16)17/h1-2,5-6,8,12H,3-4H2,(H,18,19)(H,20,21)(H,10,13,14)(H2,15,16,17)/p-4/t5-,6+,8+/m0/s1</p>
        <p>FORMULA: C9H12N2O14P3</p>
        <p>CHARGE: -3</p>
      </body>
    </notes>
  </species>
  <species id="M_CIS_ACONITATE_c" name="CIS-ACONITATE" compartment="c" boundaryCondition="false" >
    <notes>
      <body xmlns="http://www.w3.org/1999/xhtml">
        <p>SMILES: C(=CC(=O)[O-])(C([O-])=O)CC(=O)[O-]</p>
        <p>INCHI: InChI=1/C6H6O6/c7-4(8)1-3(6(11)12)2-5(9)10/h1H,2H2,(H,7,8)(H,9,10)(H,11,12)/p-3/b3-1-/fC6H3O6/q-3</p>
        <p>FORMULA: C6H3O6</p>
        <p>CHARGE: -3</p>
      </body>
    </notes>
  </species>
  <species id="M_GMP_c" name="GMP" compartment="c" boundaryCondition="false" >
    <notes>
      <body xmlns="http://www.w3.org/1999/xhtml">
        <p>SMILES: C(OP(=O)([O-])[O-])C1(OC(C(O)C(O)1)N3(C=NC2(C(=O)NC(N)=NC=23)))</p>
        <p>INCHI: InChI=1S/C10H14N5O8P/c11-10-13-7-4(8(18)14-10)12-2-15(7)9-6(17)5(16)3(23-9)1-22-24(19,20)21/h2-3,5-6,9,16-17H,1H2,(H2,19,20,21)(H3,11,13,14,18)/p-2/t3-,5-,6-,9-/m1/s1</p>
        <p>FORMULA: C10H12N5O8P</p>
        <p>CHARGE: -2</p>
      </body>
    </notes>
  </species>
  <species id="M_CIS_ACONITATE_m" name="CIS-ACONITATE" compartment="m" boundaryCondition="false" >
    <notes>
      <body xmlns="http://www.w3.org/1999/xhtml">
        <p>SMILES: C(=CC(=O)[O-])(C([O-])=O)CC(=O)[O-]</p>
        <p>INCHI: InChI=1/C6H6O6/c7-4(8)1-3(6(11)12)2-5(9)10/h1H,2H2,(H,7,8)(H,9,10)(H,11,12)/p-3/b3-1-/fC6H3O6/q-3</p>
        <p>FORMULA: C6H3O6</p>
        <p>CHARGE: -3</p>
      </body>
    </notes>
  </species>
  <species id="M_MALTOSE_p" name="MALTOSE[p]" compartment="p" boundaryCondition="false" >
    <notes>
      <body xmlns="http://www.w3.org/1999/xhtml">
        <p>SMILES: NA</p>
        <p>INCHI: NA</p>
        <p>FORMULA: C12H22O11</p>
        <p>CHARGE: 0</p>
      </body>
    </notes>
  </species>
  <species id="M_Cytochromes_C_Reduced_mc" name="Cytochromes_C_Reduced[mc]" compartment="mc" boundaryCondition="false" >
    <notes>
      <body xmlns="http://www.w3.org/1999/xhtml">
        <p>SMILES: NA</p>
        <p>INCHI: NA</p>
        <p>FORMULA: X</p>
        <p>CHARGE: 2</p>
      </body>
    </notes>
  </species>
  <species id="M_Charged_ASP_tRNAs_c" name="Charged_ASP_tRNAs[c]" compartment="c" boundaryCondition="false" >
    <notes>
      <body xmlns="http://www.w3.org/1999/xhtml">
        <p>SMILES: NA</p>
        <p>INCHI: NA</p>
        <p>FORMULA: C4H6NO7PX</p>
        <p>CHARGE: -1</p>
      </body>
    </notes>
  </species>
  <species id="M_CELLULOSE_c" name="CELLULOSE[c]" compartment="c" boundaryCondition="false" >
    <notes>
      <body xmlns="http://www.w3.org/1999/xhtml">
        <p>SMILES: NA</p>
        <p>INCHI: NA</p>
        <p>FORMULA: C6H10O5</p>
        <p>CHARGE: 0</p>
      </body>
    </notes>
  </species>
  <species id="M_4_MALEYL_ACETOACETATE_c" name="4-MALEYL-ACETOACETATE" compartment="c" boundaryCondition="false" >
    <notes>
      <body xmlns="http://www.w3.org/1999/xhtml">
        <p>SMILES: C([O-])(=O)C=CC(=O)CC(=O)CC([O-])=O</p>
        <p>INCHI: InChI=1S/C8H8O6/c9-5(1-2-7(11)12)3-6(10)4-8(13)14/h1-2H,3-4H2,(H,11,12)(H,13,14)/p-2/b2-1-</p>
        <p>FORMULA: C8H6O6</p>
        <p>CHARGE: -2</p>
      </body>
    </notes>
  </species>
  <species id="M_GLYOX_x" name="GLYOX" compartment="x" boundaryCondition="false" >
    <notes>
      <body xmlns="http://www.w3.org/1999/xhtml">
        <p>SMILES: C(C=O)(=O)[O-]</p>
        <p>INCHI: InChI=1/C2H2O3/c3-1-2(4)5/h1H,(H,4,5)/p-1/fC2HO3/q-1</p>
        <p>FORMULA: C2H1O3</p>
        <p>CHARGE: -1</p>
      </body>
    </notes>
  </species>
  <species id="M_3_oxo_dodecanoyl_ACPs_p" name="3_oxo_dodecanoyl_ACPs[p]" compartment="p" boundaryCondition="false" >
    <notes>
      <body xmlns="http://www.w3.org/1999/xhtml">
        <p>SMILES: NA</p>
        <p>INCHI: NA</p>
        <p>FORMULA: C12H21O2X</p>
        <p>CHARGE: 0</p>
      </body>
    </notes>
  </species>
  <species id="M_bHIS_v" name="bHIS" compartment="v" boundaryCondition="false" >
    <notes>
      <body xmlns="http://www.w3.org/1999/xhtml">
        <p>SMILES: NA</p>
        <p>INCHI: NA</p>
        <p>FORMULA: C6H10N3O2</p>
        <p>CHARGE: 1</p>
      </body>
    </notes>
  </species>
  <species id="M_CTP_m" name="CTP" compartment="m" boundaryCondition="false" >
    <notes>
      <body xmlns="http://www.w3.org/1999/xhtml">
        <p>SMILES: C(OP(=O)([O-])OP(=O)([O-])OP(=O)([O-])[O-])C1(OC(C(O)C(O)1)N2(C=CC(N)=NC(=O)2))</p>
        <p>INCHI: InChI=1S/C9H16N3O14P3/c10-5-1-2-12(9(15)11-5)8-7(14)6(13)4(24-8)3-23-28(19,20)26-29(21,22)25-27(16,17)18/h1-2,4,6-8,13-14H,3H2,(H,19,20)(H,21,22)(H2,10,11,15)(H2,16,17,18)/p-4/t4-,6-,7-,8-/m1/s1</p>
        <p>FORMULA: C9H12N3O14P3</p>
        <p>CHARGE: -4</p>
      </body>
    </notes>
  </species>
  <species id="M_MALTOSE_c" name="MALTOSE[c]" compartment="c" boundaryCondition="false" >
    <notes>
      <body xmlns="http://www.w3.org/1999/xhtml">
        <p>SMILES: NA</p>
        <p>INCHI: NA</p>
        <p>FORMULA: C12H22O11</p>
        <p>CHARGE: 0</p>
      </body>
    </notes>
  </species>
  <species id="M_UDP_D_XYLOSE_c" name="UDP-D-XYLOSE" compartment="c" boundaryCondition="false" >
    <notes>
      <body xmlns="http://www.w3.org/1999/xhtml">
        <p>SMILES: C3(OC(OP(=O)([O-])OP(=O)([O-])OCC1(OC(C(O)C(O)1)N2(C=CC(=O)NC(=O)2)))C(O)C(O)C(O)3)</p>
        <p>INCHI: InChI=1/C14H22N2O16P2/c17-5-3-28-13(11(22)8(5)19)31-34(26,27)32-33(24,25)29-4-6-9(20)10(21)12(30-6)16-2-1-7(18)15-14(16)23/h1-2,5-6,8-13,17,19-22H,3-4H2,(H,24,25)(H,26,27)(H,15,18,23)/p-2/t5-,6-,8+,9-,10-,11-,12-,13-/m1/s1/fC14H20N2O16P2/h15H/q-2</p>
        <p>FORMULA: C14H20N2O16P2</p>
        <p>CHARGE: -2</p>
      </body>
    </notes>
  </species>
  <species id="M_CTP_p" name="CTP" compartment="p" boundaryCondition="false" >
    <notes>
      <body xmlns="http://www.w3.org/1999/xhtml">
        <p>SMILES: C(OP(=O)([O-])OP(=O)([O-])OP(=O)([O-])[O-])C1(OC(C(O)C(O)1)N2(C=CC(N)=NC(=O)2))</p>
        <p>INCHI: InChI=1S/C9H16N3O14P3/c10-5-1-2-12(9(15)11-5)8-7(14)6(13)4(24-8)3-23-28(19,20)26-29(21,22)25-27(16,17)18/h1-2,4,6-8,13-14H,3H2,(H,19,20)(H,21,22)(H2,10,11,15)(H2,16,17,18)/p-4/t4-,6-,7-,8-/m1/s1</p>
        <p>FORMULA: C9H12N3O14P3</p>
        <p>CHARGE: -4</p>
      </body>
    </notes>
  </species>
  <species id="M_DGDP_p" name="DGDP" compartment="p" boundaryCondition="false" >
    <notes>
      <body xmlns="http://www.w3.org/1999/xhtml">
        <p>SMILES: C(OP(=O)([O-])OP(=O)([O-])[O-])C1(OC(CC(O)1)N3(C=NC2(C(=O)NC(N)=NC=23)))</p>
        <p>INCHI: InChI=1S/C10H15N5O10P2/c11-10-13-8-7(9(17)14-10)12-3-15(8)6-1-4(16)5(24-6)2-23-27(21,22)25-26(18,19)20/h3-6,16H,1-2H2,(H,21,22)(H2,18,19,20)(H3,11,13,14,17)/p-3/t4-,5+,6+/m0/s1</p>
        <p>FORMULA: C10H12N5O10P2</p>
        <p>CHARGE: -3</p>
      </body>
    </notes>
  </species>
  <species id="M_CAII_v" name="CAII[v]" compartment="v" boundaryCondition="false" >
    <notes>
      <body xmlns="http://www.w3.org/1999/xhtml">
        <p>SMILES: NA</p>
        <p>INCHI: NA</p>
        <p>FORMULA: Ca</p>
        <p>CHARGE: 2</p>
      </body>
    </notes>
  </species>
  <species id="M_1_KETO_2_METHYLVALERATE_p" name="1-KETO-2-METHYLVALERATE" compartment="p" boundaryCondition="false" >
    <notes>
      <body xmlns="http://www.w3.org/1999/xhtml">
        <p>SMILES: CC(CC)(O)C(C([O-])=O)O</p>
        <p>INCHI: InChI=1/C6H12O4/c1-3-6(2,10)4(7)5(8)9/h4,7,10H,3H2,1-2H3,(H,8,9)/p-1/fC6H11O4/q-1</p>
        <p>FORMULA: C6H11O4</p>
        <p>CHARGE: -1</p>
      </body>
    </notes>
  </species>
  <species id="M_DCTP_p" name="DCTP" compartment="p" boundaryCondition="false" >
    <notes>
      <body xmlns="http://www.w3.org/1999/xhtml">
        <p>SMILES: C(C2(C(CC(N1(C(N=C(C=C1)N)=O))O2)O))OP(OP(OP(=O)([O-])[O-])([O-])=O)([O-])=O</p>
        <p>INCHI: InChI=1S/C9H16N3O13P3/c10-7-1-2-12(9(14)11-7)8-3-5(13)6(23-8)4-22-27(18,19)25-28(20,21)24-26(15,16)17/h1-2,5-6,8,13H,3-4H2,(H,18,19)(H,20,21)(H2,10,11,14)(H2,15,16,17)/p-4/t5-,6+,8+/m0/s1</p>
        <p>FORMULA: C9H12N3O13P3</p>
        <p>CHARGE: -4</p>
      </body>
    </notes>
  </species>
  <species id="M_CAII_c" name="CAII[c]" compartment="c" boundaryCondition="false" >
    <notes>
      <body xmlns="http://www.w3.org/1999/xhtml">
        <p>SMILES: NA</p>
        <p>INCHI: NA</p>
        <p>FORMULA: Ca</p>
        <p>CHARGE: 2</p>
      </body>
    </notes>
  </species>
  <species id="M_GDP_c" name="GDP" compartment="c" boundaryCondition="false" >
    <notes>
      <body xmlns="http://www.w3.org/1999/xhtml">
        <p>SMILES: C2(=NC1(C(=O)NC(N)=NC=1N2C3(OC(COP(=O)([O-])OP(=O)([O-])[O-])C(O)C(O)3)))</p>
        <p>INCHI: InChI=1/C10H15N5O11P2/c11-10-13-7-4(8(18)14-10)12-2-15(7)9-6(17)5(16)3(25-9)1-24-28(22,23)26-27(19,20)21/h2-3,5-6,9,16-17H,1H2,(H,22,23)(H2,19,20,21)(H3,11,13,14,18)/p-3/t3-,5-,6-,9-/m1/s1/fC10H12N5O11P2/h14H,11H2/q-3</p>
        <p>FORMULA: C10H12N5O11P2</p>
        <p>CHARGE: -3</p>
      </body>
    </notes>
  </species>
  <species id="M_CAII_e" name="CAII[e]" compartment="e" boundaryCondition="false" >
    <notes>
      <body xmlns="http://www.w3.org/1999/xhtml">
        <p>SMILES: NA</p>
        <p>INCHI: NA</p>
        <p>FORMULA: Ca</p>
        <p>CHARGE: 2</p>
      </body>
    </notes>
  </species>
  <species id="M_aP_HYDROXY_PHENYLPYRUVATE_c" name="P-HYDROXY-PHENYLPYRUVATE" compartment="c" boundaryCondition="false" >
    <notes>
      <body xmlns="http://www.w3.org/1999/xhtml">
        <p>SMILES: C1(C(CC(C([O-])=O)=O)=CC=C(C=1)O)</p>
        <p>INCHI: InChI=1S/C9H8O4/c10-7-3-1-6(2-4-7)5-8(11)9(12)13/h1-4,10H,5H2,(H,12,13)/p-1</p>
        <p>FORMULA: C9H7O4</p>
        <p>CHARGE: -1</p>
      </body>
    </notes>
  </species>
  <species id="M_Pi_c" name="Pi[c]" compartment="c" boundaryCondition="false" >
    <notes>
      <body xmlns="http://www.w3.org/1999/xhtml">
        <p>SMILES: NA</p>
        <p>INCHI: NA</p>
        <p>FORMULA: HO4P</p>
        <p>CHARGE: -2</p>
      </body>
    </notes>
  </species>
  <species id="M_GDP_m" name="GDP" compartment="m" boundaryCondition="false" >
    <notes>
      <body xmlns="http://www.w3.org/1999/xhtml">
        <p>SMILES: C2(=NC1(C(=O)NC(N)=NC=1N2C3(OC(COP(=O)([O-])OP(=O)([O-])[O-])C(O)C(O)3)))</p>
        <p>INCHI: InChI=1/C10H15N5O11P2/c11-10-13-7-4(8(18)14-10)12-2-15(7)9-6(17)5(16)3(25-9)1-24-28(22,23)26-27(19,20)21/h2-3,5-6,9,16-17H,1H2,(H,22,23)(H2,19,20,21)(H3,11,13,14,18)/p-3/t3-,5-,6-,9-/m1/s1/fC10H12N5O11P2/h14H,11H2/q-3</p>
        <p>FORMULA: C10H12N5O11P2</p>
        <p>CHARGE: -3</p>
      </body>
    </notes>
  </species>
  <species id="M_L_HISTIDINOL_P_p" name="L-HISTIDINOL-P" compartment="p" boundaryCondition="false" >
    <notes>
      <body xmlns="http://www.w3.org/1999/xhtml">
        <p>SMILES: C1(NC=C(CC([N+])COP(=O)([O-])[O-])N=1)</p>
        <p>INCHI: InChI=1/C6H12N3O4P/c7-5(3-13-14(10,11)12)1-6-2-8-4-9-6/h2,4-5H,1,3,7H2,(H,8,9)(H2,10,11,12)/p-1/fC6H11N3O4P/h7-8H/q-1</p>
        <p>FORMULA: C6H11N3O4P1</p>
        <p>CHARGE: -1</p>
      </body>
    </notes>
  </species>
  <species id="M_TYR_tRNAs_c" name="TYR_tRNAs[c]" compartment="c" boundaryCondition="false" >
    <notes>
      <body xmlns="http://www.w3.org/1999/xhtml">
        <p>SMILES: NA</p>
        <p>INCHI: NA</p>
        <p>FORMULA: O4PX</p>
        <p>CHARGE: -2</p>
      </body>
    </notes>
  </species>
  <species id="M_CPD_468_c" name="CPD-468" compartment="c" boundaryCondition="false" >
    <notes>
      <body xmlns="http://www.w3.org/1999/xhtml">
        <p>SMILES: C([O-])(=O)CCCC(C(=O)[O-])[N+]</p>
        <p>INCHI: InChI=1S/C6H11NO4/c7-4(6(10)11)2-1-3-5(8)9/h4H,1-3,7H2,(H,8,9)(H,10,11)/p-1/t4-/m0/s1</p>
        <p>FORMULA: C6H10NO4</p>
        <p>CHARGE: -1</p>
      </body>
    </notes>
  </species>
  <species id="M_aDTTP_c" name="dTTP[c]" compartment="c" boundaryCondition="false" >
    <notes>
      <body xmlns="http://www.w3.org/1999/xhtml">
        <p>SMILES: CC1(=CN(C(=O)NC(=O)1)C2(CC(O)C(COP(=O)([O-])OP(=O)([O-])OP(=O)([O-])[O-])O2))</p>
        <p>INCHI: InChI=1S/C10H17N2O14P3/c1-5-3-12(10(15)11-9(5)14)8-2-6(13)7(24-8)4-23-28(19,20)26-29(21,22)25-27(16,17)18/h3,6-8,13H,2,4H2,1H3,(H,19,20)(H,21,22)(H,11,14,15)(H2,16,17,18)/p-4/t6-,7+,8+/m0/s1</p>
        <p>FORMULA: C10H14N2O14P3</p>
        <p>CHARGE: -3</p>
      </body>
    </notes>
  </species>
  <species id="M_Pi_e" name="Pi[e]" compartment="e" boundaryCondition="false" >
    <notes>
      <body xmlns="http://www.w3.org/1999/xhtml">
        <p>SMILES: NA</p>
        <p>INCHI: NA</p>
        <p>FORMULA: HO4P</p>
        <p>CHARGE: 0</p>
      </body>
    </notes>
  </species>
  <species id="M_X_H2O_t" name="X_H2O[t]" compartment="t" boundaryCondition="true" >
    <notes>
      <body xmlns="http://www.w3.org/1999/xhtml">
        <p>SMILES: NA</p>
        <p>INCHI: NA</p>
        <p>FORMULA: H2O</p>
        <p>CHARGE: 0</p>
      </body>
    </notes>
  </species>
  <species id="M_GDP_p" name="GDP" compartment="p" boundaryCondition="false" >
    <notes>
      <body xmlns="http://www.w3.org/1999/xhtml">
        <p>SMILES: C2(=NC1(C(=O)NC(N)=NC=1N2C3(OC(COP(=O)([O-])OP(=O)([O-])[O-])C(O)C(O)3)))</p>
        <p>INCHI: InChI=1/C10H15N5O11P2/c11-10-13-7-4(8(18)14-10)12-2-15(7)9-6(17)5(16)3(25-9)1-24-28(22,23)26-27(19,20)21/h2-3,5-6,9,16-17H,1H2,(H,22,23)(H2,19,20,21)(H3,11,13,14,18)/p-3/t3-,5-,6-,9-/m1/s1/fC10H12N5O11P2/h14H,11H2/q-3</p>
        <p>FORMULA: C10H12N5O11P2</p>
        <p>CHARGE: -3</p>
      </body>
    </notes>
  </species>
  <species id="M_aP_HYDROXY_PHENYLPYRUVATE_p" name="P-HYDROXY-PHENYLPYRUVATE" compartment="p" boundaryCondition="false" >
    <notes>
      <body xmlns="http://www.w3.org/1999/xhtml">
        <p>SMILES: C1(C(=CC=C(CC(C([O-])=O)=O)C=1)O)</p>
        <p>INCHI: InChI=1/C9H8O4/c10-7-3-1-6(2-4-7)5-8(11)9(12)13/h1-4,10H,5H2,(H,12,13)/p-1/fC9H7O4/q-1</p>
        <p>FORMULA: C9H7O4</p>
        <p>CHARGE: -1</p>
      </body>
    </notes>
  </species>
  <species id="M_Pi_p" name="Pi[p]" compartment="p" boundaryCondition="false" >
    <notes>
      <body xmlns="http://www.w3.org/1999/xhtml">
        <p>SMILES: [O-]P(=O)(O)[O-]</p>
        <p>INCHI: InChI=1S/H3O4P/c1-5(2,3)4/h(H3,1,2,3,4)/p-2</p>
        <p>FORMULA: HO4P</p>
        <p>CHARGE: -2</p>
      </body>
    </notes>
  </species>
  <species id="M_Glycerol_b" name="Glycerol[b]" compartment="b" boundaryCondition="false" >
    <notes>
      <body xmlns="http://www.w3.org/1999/xhtml">
        <p>SMILES: NA</p>
        <p>INCHI: NA</p>
        <p>FORMULA: C3H7O6P</p>
        <p>CHARGE: -2</p>
      </body>
    </notes>
  </species>
  <species id="M_Pi_m" name="Pi[m]" compartment="m" boundaryCondition="false" >
    <notes>
      <body xmlns="http://www.w3.org/1999/xhtml">
        <p>SMILES: NA</p>
        <p>INCHI: NA</p>
        <p>FORMULA: HO4P</p>
        <p>CHARGE: -2</p>
      </body>
    </notes>
  </species>
  <species id="M_DUDP_p" name="DUDP" compartment="p" boundaryCondition="false" >
    <notes>
      <body xmlns="http://www.w3.org/1999/xhtml">
        <p>SMILES: C(OP(=O)([O-])OP(=O)([O-])[O-])C1(OC(CC(O)1)N2(C=CC(=O)NC(=O)2))</p>
        <p>INCHI: InChI=1S/C9H14N2O11P2/c12-5-3-8(11-2-1-7(13)10-9(11)14)21-6(5)4-20-24(18,19)22-23(15,16)17/h1-2,5-6,8,12H,3-4H2,(H,18,19)(H,10,13,14)(H2,15,16,17)/p-3/t5-,6+,8+/m0/s1</p>
        <p>FORMULA: C9H11N2O11P2</p>
        <p>CHARGE: -3</p>
      </body>
    </notes>
  </species>
  <species id="M_CROTONYL_COA_x" name="CROTONYL-COA" compartment="x" boundaryCondition="false" >
    <notes>
      <body xmlns="http://www.w3.org/1999/xhtml">
        <p>SMILES: CC=CC(SCCNC(CCNC(C(C(COP(=O)([O-])OP(OCC1(OC(C(C1OP([O-])([O-])=O)O)N3(C=NC2(C(=NC=NC=23)N))))([O-])=O)(C)C)O)=O)=O)=O</p>
        <p>INCHI: InChI=1S/C25H40N7O17P3S/c1-4-5-16(34)53-9-8-27-15(33)6-7-28-23(37)20(36)25(2,3)11-46-52(43,44)49-51(41,42)45-10-14-19(48-50(38,39)40)18(35)24(47-14)32-13-31-17-21(26)29-12-30-22(17)32/h4-5,12-14,18-20,24,35-36H,6-11H2,1-3H3,(H,27,33)(H,28,37)(H,41,42)(H,43,44)(H2,26,29,30)(H2,38,39,40)/p-4/b5-4+/t14-,18-,19-,20?,24-/m1/s1</p>
        <p>FORMULA: C25H36N7O17P3S</p>
        <p>CHARGE: -4</p>
      </body>
    </notes>
  </species>
  <species id="M_HISTIDINOL_p" name="HISTIDINOL" compartment="p" boundaryCondition="false" >
    <notes>
      <body xmlns="http://www.w3.org/1999/xhtml">
        <p>SMILES: C1(=NC(=CN1)CC(CO)[N+])</p>
        <p>INCHI: InChI=1/C6H11N3O/c7-5(3-10)1-6-2-8-4-9-6/h2,4-5,10H,1,3,7H2,(H,8,9)/p+1/fC6H12N3O/h7-8H/q+1</p>
        <p>FORMULA: C6H12N3O1</p>
        <p>CHARGE: 1</p>
      </body>
    </notes>
  </species>
  <species id="M_XANTHOSINE_5_PHOSPHATE_c" name="XANTHOSINE-5-PHOSPHATE" compartment="c" boundaryCondition="false" >
    <notes>
      <body xmlns="http://www.w3.org/1999/xhtml">
        <p>SMILES: C1=NC2=C(N1[C@H]3[C@@H]([C@@H]([C@H](O3)COP(=O)(O)O)O)O)NC(=O)NC2=O</p>
        <p>INCHI: InChI=1/C10H13N4O9P/c15-5-3(1-22-24(19,20)21)23-9(6(5)16)14-2-11-4-7(14)12-10(18)13-8(4)17/h2-3,5-6,9,15-16H,1H2,(H2,19,20,21)(H2,12,13,17,18)/t3-,5-,6-,9-/m1/s1</p>
        <p>FORMULA: C10H10N4O9P</p>
        <p>CHARGE: -3</p>
      </body>
    </notes>
  </species>
  <species id="M_UDP_p" name="UDP" compartment="p" boundaryCondition="false" >
    <notes>
      <body xmlns="http://www.w3.org/1999/xhtml">
        <p>SMILES: C(OP(=O)([O-])OP(=O)([O-])[O-])C1(OC(C(O)C(O)1)N2(C=CC(=O)NC(=O)2))</p>
        <p>INCHI: InChI=1S/C9H14N2O12P2/c12-5-1-2-11(9(15)10-5)8-7(14)6(13)4(22-8)3-21-25(19,20)23-24(16,17)18/h1-2,4,6-8,13-14H,3H2,(H,19,20)(H,10,12,15)(H2,16,17,18)/p-3/t4-,6-,7-,8-/m1/s1</p>
        <p>FORMULA: C9H11N2O12P2</p>
        <p>CHARGE: -3</p>
      </body>
    </notes>
  </species>
  <species id="M_PLASTOQUINONE_p" name="PLASTOQUINONE[p]" compartment="p" boundaryCondition="false" >
    <notes>
      <body xmlns="http://www.w3.org/1999/xhtml">
        <p>SMILES: NA</p>
        <p>INCHI: NA</p>
        <p>FORMULA: C53H80O2</p>
        <p>CHARGE: 0</p>
      </body>
    </notes>
  </species>
  <species id="M_aIMP_c" name="aIMP[c]" compartment="c" boundaryCondition="false" >
    <notes>
      <body xmlns="http://www.w3.org/1999/xhtml">
        <p>SMILES: O=C3/N=C\Nc1c3ncn1[C@@H]2O[C@@H]([C@@H](O)[C@H]2O)COP(=O)(O)O</p>
        <p>INCHI: InChI=1S/C10H13N4O8P/c15-6-4(1-21-23(18,19)20)22-10(7(6)16)14-3-13-5-8(14)11-2-12-9(5)17/h2-4,6-7,10,15-16H,1H2,(H,11,12,17)(H2,18,19,20)/t4-,6-,7-,10-/m1/s1</p>
        <p>FORMULA: C10H11N4O8P</p>
        <p>CHARGE: -2</p>
      </body>
    </notes>
  </species>
  <species id="M_Charged_ILE_tRNAs_c" name="Charged_ILE_tRNAs[c]" compartment="c" boundaryCondition="false" >
    <notes>
      <body xmlns="http://www.w3.org/1999/xhtml">
        <p>SMILES: NA</p>
        <p>INCHI: NA</p>
        <p>FORMULA: C6H13NO5PX</p>
        <p>CHARGE: 0</p>
      </body>
    </notes>
  </species>
  <species id="M_DTTP_c" name="dTTP[c]" compartment="c" boundaryCondition="false" >
    <notes>
      <body xmlns="http://www.w3.org/1999/xhtml">
        <p>SMILES: CC1(=CN(C(=O)NC(=O)1)C2(CC(O)C(COP(=O)([O-])OP(=O)([O-])OP(=O)([O-])[O-])O2))</p>
        <p>INCHI: InChI=1S/C10H17N2O14P3/c1-5-3-12(10(15)11-9(5)14)8-2-6(13)7(24-8)4-23-28(19,20)26-29(21,22)25-27(16,17)18/h3,6-8,13H,2,4H2,1H3,(H,19,20)(H,21,22)(H,11,14,15)(H2,16,17,18)/p-4/t6-,7+,8+/m0/s1</p>
        <p>FORMULA: C10H13N2O14P3</p>
        <p>CHARGE: -4</p>
      </body>
    </notes>
  </species>
  <species id="M_1_L_MYO_INOSITOL_1_P_c" name="1-L-MYO-INOSITOL-1-P" compartment="c" boundaryCondition="false" >
    <notes>
      <body xmlns="http://www.w3.org/1999/xhtml">
        <p>SMILES: C1(C(C(C(C(C1O)O)O)O)O)OP(=O)([O-])[O-]</p>
        <p>INCHI: InChI=1/C6H13O9P/c7-1-2(8)4(10)6(5(11)3(1)9)15-16(12,13)14/h1-11H,(H2,12,13,14)/p-2/t1-,2-,3+,4-,5-,6-/m0/s1/fC6H11O9P/q-2</p>
        <p>FORMULA: C6H11O9P1</p>
        <p>CHARGE: -2</p>
      </body>
    </notes>
  </species>
  <species id="M_THREO_DS_ISO_CITRATE_x" name="THREO-DS-ISO-CITRATE" compartment="x" boundaryCondition="false" >
    <notes>
      <body xmlns="http://www.w3.org/1999/xhtml">
        <p>SMILES: C(C([O-])=O)(C(C(=O)[O-])O)CC(=O)[O-]</p>
        <p>INCHI: InChI=1/C6H8O7/c7-3(8)1-2(5(10)11)4(9)6(12)13/h2,4,9H,1H2,(H,7,8)(H,10,11)(H,12,13)/p-3/fC6H5O7/q-3</p>
        <p>FORMULA: C6H5O7</p>
        <p>CHARGE: -3</p>
      </body>
    </notes>
  </species>
  <species id="M_L_PHOSPHATIDATE_p" name="L-PHOSPHATIDATE" compartment="p" boundaryCondition="false" >
    <notes>
      <body xmlns="http://www.w3.org/1999/xhtml">
        <p>SMILES: CCCCCCCCCCCCCCCC(=O)C(C(C(C(=O)CCCCCCCCCCCCCCC)OP(=O)(O)O)O)O</p>
        <p>INCHI: InChI=1S/C35H69O8P/c1-3-5-7-9-11-13-15-17-19-21-23-25-27-29-31(36)33(38)34(39)35(43-44(40,41)42)32(37)30-28-26-24-22-20-18-16-14-12-10-8-6-4-2/h33-35,38-39H,3-30H2,1-2H3,(H2,40,41,42)</p>
        <p>FORMULA: C35H67O8P</p>
        <p>CHARGE: -2</p>
      </body>
    </notes>
  </species>
  <species id="M_PHYTOL_p" name="PHYTOL" compartment="p" boundaryCondition="false" >
    <notes>
      <body xmlns="http://www.w3.org/1999/xhtml">
        <p>SMILES: CC(C)CCCC(C)CCCC(C)CCCC(C)=CCO</p>
        <p>INCHI: InChI=1S/C20H40O/c1-17(2)9-6-10-18(3)11-7-12-19(4)13-8-14-20(5)15-16-21/h15,17-19,21H,6-14,16H2,1-5H3/b20-15+/t18-,19-/m1/s1</p>
        <p>FORMULA: C20H40O</p>
        <p>CHARGE: 0</p>
      </body>
    </notes>
  </species>
  <species id="M_Reduced_Ferroproteins_m" name="Reduced_Ferroproteins[m]" compartment="m" boundaryCondition="false" >
    <notes>
      <body xmlns="http://www.w3.org/1999/xhtml">
        <p>SMILES: NA</p>
        <p>INCHI: NA</p>
        <p>FORMULA: X</p>
        <p>CHARGE: 2</p>
      </body>
    </notes>
  </species>
  <species id="M_UBIQUINONE_mi" name="UBIQUINONE[mi]" compartment="mi" boundaryCondition="false" >
    <notes>
      <body xmlns="http://www.w3.org/1999/xhtml">
        <p>SMILES: NA</p>
        <p>INCHI: NA</p>
        <p>FORMULA: X</p>
        <p>CHARGE: 0</p>
      </body>
    </notes>
  </species>
  <species id="M_UDP_c" name="UDP" compartment="c" boundaryCondition="false" >
    <notes>
      <body xmlns="http://www.w3.org/1999/xhtml">
        <p>SMILES: C(OP(=O)([O-])OP(=O)([O-])[O-])C1(OC(C(O)C(O)1)N2(C=CC(=O)NC(=O)2))</p>
        <p>INCHI: InChI=1/C9H14N2O12P2/c12-5-1-2-11(9(15)10-5)8-7(14)6(13)4(22-8)3-21-25(19,20)23-24(16,17)18/h1-2,4,6-8,13-14H,3H2,(H,19,20)(H,10,12,15)(H2,16,17,18)/p-3/t4-,6-,7-,8-/m1/s1/fC9H11N2O12P2/h10H/q-3</p>
        <p>FORMULA: C9H11N2O12P2</p>
        <p>CHARGE: -3</p>
      </body>
    </notes>
  </species>
  <species id="M_CARBAMOYL_P_p" name="CARBAMOYL-P" compartment="p" boundaryCondition="false" >
    <notes>
      <body xmlns="http://www.w3.org/1999/xhtml">
        <p>SMILES: C(N)(OP([O-])(=O)[O-])=O</p>
        <p>INCHI: InChI=1/CH4NO5P/c2-1(3)7-8(4,5)6/h(H2,2,3)(H2,4,5,6)/p-2/fCH2NO5P/h2H2/q-2</p>
        <p>FORMULA: C1H2N1O5P1</p>
        <p>CHARGE: -2</p>
      </body>
    </notes>
  </species>
  <species id="M_UBIQUINONE_mc" name="UBIQUINONE[mc]" compartment="mc" boundaryCondition="false" >
    <notes>
      <body xmlns="http://www.w3.org/1999/xhtml">
        <p>SMILES: NA</p>
        <p>INCHI: NA</p>
        <p>FORMULA: X</p>
        <p>CHARGE: 0</p>
      </body>
    </notes>
  </species>
  <species id="M_SULFATE_e" name="SULFATE" compartment="e" boundaryCondition="false" >
    <notes>
      <body xmlns="http://www.w3.org/1999/xhtml">
        <p>SMILES: O=S(=O)([O-])[O-]</p>
        <p>INCHI: InChI=1/H2O4S/c1-5(2,3)4/h(H2,1,2,3,4)/p-2</p>
        <p>FORMULA: O4S1</p>
        <p>CHARGE: -2</p>
      </body>
    </notes>
  </species>
  <species id="M_CPD_7100_p" name="CPD-7100" compartment="p" boundaryCondition="false" >
    <notes>
      <body xmlns="http://www.w3.org/1999/xhtml">
        <p>SMILES: C(=O)([O-])C(C(C)C)C(=O)C(=O)[O-]</p>
        <p>INCHI: InChI=1/C7H10O5/c1-3(2)4(6(9)10)5(8)7(11)12/h3-4H,1-2H3,(H,9,10)(H,11,12)/p-2/fC7H8O5/q-2</p>
        <p>FORMULA: C7H8O5</p>
        <p>CHARGE: -2</p>
      </body>
    </notes>
  </species>
  <species id="M_SULFATE_c" name="SULFATE" compartment="c" boundaryCondition="false" >
    <notes>
      <body xmlns="http://www.w3.org/1999/xhtml">
        <p>SMILES: O=S(=O)([O-])[O-]</p>
        <p>INCHI: InChI=1/H2O4S/c1-5(2,3)4/h(H2,1,2,3,4)/p-2</p>
        <p>FORMULA: O4S1</p>
        <p>CHARGE: -2</p>
      </body>
    </notes>
  </species>
  <species id="M_NADP_x" name="NADP" compartment="x" boundaryCondition="false" >
    <notes>
      <body xmlns="http://www.w3.org/1999/xhtml">
        <p>SMILES: C5(N(C1(C(C(C(O1)COP(OP(=O)([O-])OCC2(C(C(C(O2)[N+]3(=CC(=CC=C3)C(=O)N))O)O))([O-])=O)O)OP([O-])([O-])=O))C4(=C(C(=NC=N4)N)N=5))</p>
        <p>INCHI: InChI=1/C21H28N7O17P3/c22-17-12-19(25-7-24-17)28(8-26-12)21-16(44-46(33,34)35)14(30)11(43-21)6-41-48(38,39)45-47(36,37)40-5-10-13(29)15(31)20(42-10)27-3-1-2-9(4-27)18(23)32/h1-4,7-8,10-11,13-16,20-21,29-31H,5-6H2,(H7-,22,23,24,25,32,33,34,35,36,37,38,39)/p-3/t10-,11-,13-,14-,15-,16-,20-,21-/m1/s1/fC21H25N7O17P3/h22-23H2/q-3</p>
        <p>FORMULA: C21H25N7O17P3</p>
        <p>CHARGE: -3</p>
      </body>
    </notes>
  </species>
  <species id="M_SULFATE_p" name="SULFATE" compartment="p" boundaryCondition="false" >
    <notes>
      <body xmlns="http://www.w3.org/1999/xhtml">
        <p>SMILES: O=S(=O)([O-])[O-]</p>
        <p>INCHI: InChI=1/H2O4S/c1-5(2,3)4/h(H2,1,2,3,4)/p-2</p>
        <p>FORMULA: O4S1</p>
        <p>CHARGE: -2</p>
      </body>
    </notes>
  </species>
  <species id="M_SULFATE_m" name="SULFATE" compartment="m" boundaryCondition="false" >
    <notes>
      <body xmlns="http://www.w3.org/1999/xhtml">
        <p>SMILES: O=S(=O)([O-])[O-]</p>
        <p>INCHI: InChI=1/H2O4S/c1-5(2,3)4/h(H2,1,2,3,4)/p-2</p>
        <p>FORMULA: O4S1</p>
        <p>CHARGE: -2</p>
      </body>
    </notes>
  </species>
  <species id="M_NADP_p" name="NADP" compartment="p" boundaryCondition="false" >
    <notes>
      <body xmlns="http://www.w3.org/1999/xhtml">
        <p>SMILES: C5(N(C1(C(C(C(O1)COP(OP(=O)([O-])OCC2(C(C(C(O2)[N+]3(=CC(=CC=C3)C(=O)N))O)O))([O-])=O)O)OP([O-])([O-])=O))C4(=C(C(=NC=N4)N)N=5))</p>
        <p>INCHI: InChI=1/C21H28N7O17P3/c22-17-12-19(25-7-24-17)28(8-26-12)21-16(44-46(33,34)35)14(30)11(43-21)6-41-48(38,39)45-47(36,37)40-5-10-13(29)15(31)20(42-10)27-3-1-2-9(4-27)18(23)32/h1-4,7-8,10-11,13-16,20-21,29-31H,5-6H2,(H7-,22,23,24,25,32,33,34,35,36,37,38,39)/p-3/t10-,11-,13-,14-,15-,16-,20-,21-/m1/s1/fC21H25N7O17P3/h22-23H2/q-3</p>
        <p>FORMULA: C21H25N7O17P3</p>
        <p>CHARGE: -3</p>
      </body>
    </notes>
  </species>
  <species id="M_NITRITE_p" name="NITRITE" compartment="p" boundaryCondition="false" >
    <notes>
      <body xmlns="http://www.w3.org/1999/xhtml">
        <p>SMILES: N([O-])=O</p>
        <p>INCHI: InChI=1/HNO2/c2-1-3/h(H,2,3)/p-1</p>
        <p>FORMULA: N1O2</p>
        <p>CHARGE: -1</p>
      </body>
    </notes>
  </species>
  <species id="M_ARG_p" name="ARG" compartment="p" boundaryCondition="false" >
    <notes>
      <body xmlns="http://www.w3.org/1999/xhtml">
        <p>SMILES: C(NC(=[N+])N)CCC([N+])C(=O)[O-]</p>
        <p>INCHI: InChI=1/C6H14N4O2/c7-4(5(11)12)2-1-3-10-6(8)9/h4H,1-3,7H2,(H,11,12)(H4,8,9,10)/p+1/t4-/m1/s1/fC6H15N4O2/h7,10H,8-9H2/q+1</p>
        <p>FORMULA: C6H15N4O2</p>
        <p>CHARGE: 1</p>
      </body>
    </notes>
  </species>
  <species id="M_ARG_m" name="ARG" compartment="m" boundaryCondition="false" >
    <notes>
      <body xmlns="http://www.w3.org/1999/xhtml">
        <p>SMILES: C(NC(=[N+])N)CCC([N+])C(=O)[O-]</p>
        <p>INCHI: InChI=1/C6H14N4O2/c7-4(5(11)12)2-1-3-10-6(8)9/h4H,1-3,7H2,(H,11,12)(H4,8,9,10)/p+1/t4-/m1/s1/fC6H15N4O2/h7,10H,8-9H2/q+1</p>
        <p>FORMULA: C6H15N4O2</p>
        <p>CHARGE: 1</p>
      </body>
    </notes>
  </species>
  <species id="M_NADP_m" name="NADP" compartment="m" boundaryCondition="false" >
    <notes>
      <body xmlns="http://www.w3.org/1999/xhtml">
        <p>SMILES: C5(N(C1(C(C(C(O1)COP(OP(=O)([O-])OCC2(C(C(C(O2)[N+]3(=CC(=CC=C3)C(=O)N))O)O))([O-])=O)O)OP([O-])([O-])=O))C4(=C(C(=NC=N4)N)N=5))</p>
        <p>INCHI: InChI=1/C21H28N7O17P3/c22-17-12-19(25-7-24-17)28(8-26-12)21-16(44-46(33,34)35)14(30)11(43-21)6-41-48(38,39)45-47(36,37)40-5-10-13(29)15(31)20(42-10)27-3-1-2-9(4-27)18(23)32/h1-4,7-8,10-11,13-16,20-21,29-31H,5-6H2,(H7-,22,23,24,25,32,33,34,35,36,37,38,39)/p-3/t10-,11-,13-,14-,15-,16-,20-,21-/m1/s1/fC21H25N7O17P3/h22-23H2/q-3</p>
        <p>FORMULA: C21H25N7O17P3</p>
        <p>CHARGE: -3</p>
      </body>
    </notes>
  </species>
  <species id="M_GLC_1_P_c" name="GLC-1-P" compartment="c" boundaryCondition="false" >
    <notes>
      <body xmlns="http://www.w3.org/1999/xhtml">
        <p>SMILES: C(O)C1(OC(OP(=O)([O-])[O-])C(O)C(O)C(O)1)</p>
        <p>INCHI: InChI=1/C6H13O9P/c7-1-2-3(8)4(9)5(10)6(14-2)15-16(11,12)13/h2-10H,1H2,(H2,11,12,13)/p-2/t2-,3-,4+,5-,6-/m1/s1/fC6H11O9P/q-2</p>
        <p>FORMULA: C6H11O9P1</p>
        <p>CHARGE: -2</p>
      </body>
    </notes>
  </species>
  <species id="M_Ca_b" name="Ca[b]" compartment="b" boundaryCondition="false" >
    <notes>
      <body xmlns="http://www.w3.org/1999/xhtml">
        <p>SMILES: NA</p>
        <p>INCHI: NA</p>
        <p>FORMULA: Ca</p>
        <p>CHARGE: 2</p>
      </body>
    </notes>
  </species>
  <species id="M_NITRITE_c" name="NITRITE" compartment="c" boundaryCondition="false" >
    <notes>
      <body xmlns="http://www.w3.org/1999/xhtml">
        <p>SMILES: N([O-])=O</p>
        <p>INCHI: InChI=1/HNO2/c2-1-3/h(H,2,3)/p-1</p>
        <p>FORMULA: N1O2</p>
        <p>CHARGE: -1</p>
      </body>
    </notes>
  </species>
  <species id="M_NADP_c" name="NADP" compartment="c" boundaryCondition="false" >
    <notes>
      <body xmlns="http://www.w3.org/1999/xhtml">
        <p>SMILES: C5(N(C1(C(C(C(O1)COP(OP(=O)([O-])OCC2(C(C(C(O2)[N+]3(=CC(=CC=C3)C(=O)N))O)O))([O-])=O)O)OP([O-])([O-])=O))C4(=C(C(=NC=N4)N)N=5))</p>
        <p>INCHI: InChI=1/C21H28N7O17P3/c22-17-12-19(25-7-24-17)28(8-26-12)21-16(44-46(33,34)35)14(30)11(43-21)6-41-48(38,39)45-47(36,37)40-5-10-13(29)15(31)20(42-10)27-3-1-2-9(4-27)18(23)32/h1-4,7-8,10-11,13-16,20-21,29-31H,5-6H2,(H7-,22,23,24,25,32,33,34,35,36,37,38,39)/p-3/t10-,11-,13-,14-,15-,16-,20-,21-/m1/s1/fC21H25N7O17P3/h22-23H2/q-3</p>
        <p>FORMULA: C21H25N7O17P3</p>
        <p>CHARGE: -3</p>
      </body>
    </notes>
  </species>
  <species id="M_ARG_v" name="ARG" compartment="v" boundaryCondition="false" >
    <notes>
      <body xmlns="http://www.w3.org/1999/xhtml">
        <p>SMILES: C(NC(=[N+])N)CCC([N+])C(=O)[O-]</p>
        <p>INCHI: InChI=1/C6H14N4O2/c7-4(5(11)12)2-1-3-10-6(8)9/h4H,1-3,7H2,(H,11,12)(H4,8,9,10)/p+1/t4-/m1/s1/fC6H15N4O2/h7,10H,8-9H2/q+1</p>
        <p>FORMULA: C6H15N4O2</p>
        <p>CHARGE: 1</p>
      </body>
    </notes>
  </species>
  <species id="M_2_ACETO_LACTATE_p" name="2-ACETO-LACTATE" compartment="p" boundaryCondition="false" >
    <notes>
      <body xmlns="http://www.w3.org/1999/xhtml">
        <p>SMILES: CC(=O)C(C)(O)C(=O)[O-]</p>
        <p>INCHI: InChI=1/C5H8O4/c1-3(6)5(2,9)4(7)8/h9H,1-2H3,(H,7,8)/p-1/t5-/m0/s1/fC5H7O4/q-1</p>
        <p>FORMULA: C5H7O4</p>
        <p>CHARGE: -1</p>
      </body>
    </notes>
  </species>
  <species id="M_GDP_D_GLUCOSE_c" name="GDP-D-GLUCOSE" compartment="c" boundaryCondition="false" >
    <notes>
      <body xmlns="http://www.w3.org/1999/xhtml">
        <p>SMILES: C2(=NC1(C(=O)NC(N)=NC=1N2C4(OC(COP(=O)([O-])OP(=O)([O-])OC3(OC(CO)C(O)C(O)C(O)3))C(O)C(O)4)))</p>
        <p>INCHI: InChI=1/C16H25N5O16P2/c17-16-19-12-6(13(28)20-16)18-3-21(12)14-10(26)8(24)5(34-14)2-33-38(29,30)37-39(31,32)36-15-11(27)9(25)7(23)4(1-22)35-15/h3-5,7-11,14-15,22-27H,1-2H2,(H,29,30)(H,31,32)(H3,17,19,20,28)/p-2/t4-,5-,7-,8-,9+,10-,11-,14-,15+/m1/s1/fC16H23N5O16P2/h20H,17H2/q-2</p>
        <p>FORMULA: C16H23N5O16P2</p>
        <p>CHARGE: -2</p>
      </body>
    </notes>
  </species>
  <species id="M_OXYGEN_MOLECULE_e" name="OXYGEN-MOLECULE" compartment="e" boundaryCondition="false" >
    <notes>
      <body xmlns="http://www.w3.org/1999/xhtml">
        <p>SMILES: O=O</p>
        <p>INCHI: InChI=1/O2/c1-2</p>
        <p>FORMULA: O2</p>
        <p>CHARGE: 0</p>
      </body>
    </notes>
  </species>
  <species id="M_OXYGEN_MOLECULE_c" name="OXYGEN-MOLECULE" compartment="c" boundaryCondition="false" >
    <notes>
      <body xmlns="http://www.w3.org/1999/xhtml">
        <p>SMILES: O=O</p>
        <p>INCHI: InChI=1/O2/c1-2</p>
        <p>FORMULA: O2</p>
        <p>CHARGE: 0</p>
      </body>
    </notes>
  </species>
  <species id="M_ARG_c" name="ARG" compartment="c" boundaryCondition="false" >
    <notes>
      <body xmlns="http://www.w3.org/1999/xhtml">
        <p>SMILES: C(NC(=[N+])N)CCC([N+])C(=O)[O-]</p>
        <p>INCHI: InChI=1/C6H14N4O2/c7-4(5(11)12)2-1-3-10-6(8)9/h4H,1-3,7H2,(H,11,12)(H4,8,9,10)/p+1/t4-/m1/s1/fC6H15N4O2/h7,10H,8-9H2/q+1</p>
        <p>FORMULA: C6H15N4O2</p>
        <p>CHARGE: 1</p>
      </body>
    </notes>
  </species>
  <species id="M_sARG_b" name="sARG[b]" compartment="b" boundaryCondition="false" >
    <notes>
      <body xmlns="http://www.w3.org/1999/xhtml">
        <p>SMILES: C(NC(=[N+])N)CCC([N+])C(=O)[O-]</p>
        <p>INCHI: InChI=1/C6H14N4O2/c7-4(5(11)12)2-1-3-10-6(8)9/h4H,1-3,7H2,(H,11,12)(H4,8,9,10)/p+1/t4-/m1/s1/fC6H15N4O2/h7,10H,8-9H2/q+1</p>
        <p>FORMULA: C6H15N4O2</p>
        <p>CHARGE: 1</p>
      </body>
    </notes>
  </species>
  <species id="M_sGLN_b" name="sGLN[b]" compartment="b" boundaryCondition="false" >
    <notes>
      <body xmlns="http://www.w3.org/1999/xhtml">
        <p>SMILES: NA</p>
        <p>INCHI: NA</p>
        <p>FORMULA: C5H10N2O3</p>
        <p>CHARGE: 0</p>
      </body>
    </notes>
  </species>
  <species id="M_ARG_tRNAs_c" name="ARG_tRNAs[c]" compartment="c" boundaryCondition="false" >
    <notes>
      <body xmlns="http://www.w3.org/1999/xhtml">
        <p>SMILES: NA</p>
        <p>INCHI: NA</p>
        <p>FORMULA: O4PX</p>
        <p>CHARGE: -2</p>
      </body>
    </notes>
  </species>
  <species id="M_aGTP_c" name="aGTP[c]" compartment="c" boundaryCondition="false" >
    <notes>
      <body xmlns="http://www.w3.org/1999/xhtml">
        <p>SMILES: NA</p>
        <p>INCHI: NA</p>
        <p>FORMULA: C10H13N5O14P3</p>
        <p>CHARGE: -3</p>
      </body>
    </notes>
  </species>
  <species id="M_pARG_b" name="pARG[b]" compartment="b" boundaryCondition="false" >
    <notes>
      <body xmlns="http://www.w3.org/1999/xhtml">
        <p>SMILES: NA</p>
        <p>INCHI: NA</p>
        <p>FORMULA: C6H13N4O</p>
        <p>CHARGE: 1</p>
      </body>
    </notes>
  </species>
  <species id="M_HOMOGENTISATE_c" name="HOMOGENTISATE" compartment="c" boundaryCondition="false" >
    <notes>
      <body xmlns="http://www.w3.org/1999/xhtml">
        <p>SMILES: C1(C(=CC(=C(C=1)O)CC([O-])=O)O)</p>
        <p>INCHI: InChI=1S/C8H8O4/c9-6-1-2-7(10)5(3-6)4-8(11)12/h1-3,9-10H,4H2,(H,11,12)/p-1</p>
        <p>FORMULA: C8H6O4</p>
        <p>CHARGE: -2</p>
      </body>
    </notes>
  </species>
  <species id="M_GLC_1_P_p" name="GLC-1-P" compartment="p" boundaryCondition="false" >
    <notes>
      <body xmlns="http://www.w3.org/1999/xhtml">
        <p>SMILES: C(O)C1(OC(OP(=O)([O-])[O-])C(O)C(O)C(O)1)</p>
        <p>INCHI: InChI=1/C6H13O9P/c7-1-2-3(8)4(9)5(10)6(14-2)15-16(11,12)13/h2-10H,1H2,(H2,11,12,13)/p-2/t2-,3-,4+,5-,6-/m1/s1/fC6H11O9P/q-2</p>
        <p>FORMULA: C6H11O9P1</p>
        <p>CHARGE: -2</p>
      </body>
    </notes>
  </species>
  <species id="M_aGTP_m" name="aGTP[m]" compartment="m" boundaryCondition="false" >
    <notes>
      <body xmlns="http://www.w3.org/1999/xhtml">
        <p>SMILES: NA</p>
        <p>INCHI: NA</p>
        <p>FORMULA: C10H13N5O14P3</p>
        <p>CHARGE: -3</p>
      </body>
    </notes>
  </species>
  <species id="M_ACP_p" name="ACP[p]" compartment="p" boundaryCondition="false" >
    <notes>
      <body xmlns="http://www.w3.org/1999/xhtml">
        <p>SMILES: NA</p>
        <p>INCHI: NA</p>
        <p>FORMULA: HX</p>
        <p>CHARGE: 0</p>
      </body>
    </notes>
  </species>
  <species id="M_Charged_PRO_tRNAs_c" name="Charged_PRO_tRNAs[c]" compartment="c" boundaryCondition="false" >
    <notes>
      <body xmlns="http://www.w3.org/1999/xhtml">
        <p>SMILES: NA</p>
        <p>INCHI: NA</p>
        <p>FORMULA: C5H9N1O5PX</p>
        <p>CHARGE: 0</p>
      </body>
    </notes>
  </species>
  <species id="M_DTMP_m" name="dTMP[m]" compartment="m" boundaryCondition="false" >
    <notes>
      <body xmlns="http://www.w3.org/1999/xhtml">
        <p>SMILES: CC1(=CN(C(=O)NC(=O)1)C2(CC(O)C(COP(=O)([O-])[O-])O2))</p>
        <p>INCHI: InChI=1S/C10H15N2O8P/c1-5-3-12(10(15)11-9(5)14)8-2-6(13)7(20-8)4-19-21(16,17)18/h3,6-8,13H,2,4H2,1H3,(H,11,14,15)(H2,16,17,18)/p-2/t6-,7+,8+/m0/s1</p>
        <p>FORMULA: C10H13N2O8P</p>
        <p>CHARGE: -2</p>
      </body>
    </notes>
  </species>
  <species id="M_aGTP_p" name="aGTP[p]" compartment="p" boundaryCondition="false" >
    <notes>
      <body xmlns="http://www.w3.org/1999/xhtml">
        <p>SMILES: NA</p>
        <p>INCHI: NA</p>
        <p>FORMULA: C10H13N5O14P3</p>
        <p>CHARGE: -3</p>
      </body>
    </notes>
  </species>
  <species id="M_PRO_tRNAs_c" name="Charged_PRO_tRNAs[c]" compartment="c" boundaryCondition="false" >
    <notes>
      <body xmlns="http://www.w3.org/1999/xhtml">
        <p>SMILES: NA</p>
        <p>INCHI: NA</p>
        <p>FORMULA: O4PX</p>
        <p>CHARGE: 0</p>
      </body>
    </notes>
  </species>
  <species id="M_3_HYDROXY_PROPIONYL_COA_x" name="3-HYDROXY-PROPIONYL-COA" compartment="x" boundaryCondition="false" >
    <notes>
      <body xmlns="http://www.w3.org/1999/xhtml">
        <p>SMILES: CC(C)(C(O)C(=O)NCCC(=O)NCCSC(CCO)=O)COP(=O)(OP(=O)(OCC1(C(OP([O-])(=O)[O-])C(O)C(O1)N3(C2(=C(C(N)=NC=N2)N=C3))))[O-])[O-]</p>
        <p>INCHI: InChI=1S/C24H40N7O18P3S/c1-24(2,19(36)22(37)27-5-3-14(33)26-6-8-53-15(34)4-7-32)10-46-52(43,44)49-51(41,42)45-9-13-18(48-50(38,39)40)17(35)23(47-13)31-12-30-16-20(25)28-11-29-21(16)31/h11-13,17-19,23,32,35-36H,3-10H2,1-2H3,(H,26,33)(H,27,37)(H,41,42)(H,43,44)(H2,25,28,29)(H2,38,39,40)/p-4/t13-,17-,18-,19+,23-/m1/s1</p>
        <p>FORMULA: C24H40N7O18P3S</p>
        <p>CHARGE: 0</p>
      </body>
    </notes>
  </species>
  <species id="M_DI_H_OROTATE_p" name="DI-H-OROTATE" compartment="p" boundaryCondition="false" >
    <notes>
      <body xmlns="http://www.w3.org/1999/xhtml">
        <p>SMILES: C1(C(=O)NC(=O)NC(C(=O)[O-])1)</p>
        <p>INCHI: InChI=1S/C5H6N2O4/c8-3-1-2(4(9)10)6-5(11)7-3/h2H,1H2,(H,9,10)(H2,6,7,8,11)/p-1/t2-/m0/s1</p>
        <p>FORMULA: C5H5N2O4</p>
        <p>CHARGE: -1</p>
      </body>
    </notes>
  </species>
  <species id="M_3_HYDROXY_PROPIONYL_COA_m" name="3-HYDROXY-PROPIONYL-COA" compartment="m" boundaryCondition="false" >
    <notes>
      <body xmlns="http://www.w3.org/1999/xhtml">
        <p>SMILES: CC(C)(C(O)C(=O)NCCC(=O)NCCSC(CCO)=O)COP(=O)(OP(=O)(OCC1(C(OP([O-])(=O)[O-])C(O)C(O1)N3(C2(=C(C(N)=NC=N2)N=C3))))[O-])[O-]</p>
        <p>INCHI: InChI=1S/C24H40N7O18P3S/c1-24(2,19(36)22(37)27-5-3-14(33)26-6-8-53-15(34)4-7-32)10-46-52(43,44)49-51(41,42)45-9-13-18(48-50(38,39)40)17(35)23(47-13)31-12-30-16-20(25)28-11-29-21(16)31/h11-13,17-19,23,32,35-36H,3-10H2,1-2H3,(H,26,33)(H,27,37)(H,41,42)(H,43,44)(H2,25,28,29)(H2,38,39,40)/p-4/t13-,17-,18-,19+,23-/m1/s1</p>
        <p>FORMULA: C24H36N7O18P3S</p>
        <p>CHARGE: -4</p>
      </body>
    </notes>
  </species>
  <species id="M_DTMP_c" name="dTMP[c]" compartment="c" boundaryCondition="false" >
    <notes>
      <body xmlns="http://www.w3.org/1999/xhtml">
        <p>SMILES: CC1(=CN(C(=O)NC(=O)1)C2(CC(O)C(COP(=O)([O-])[O-])O2))</p>
        <p>INCHI: InChI=1S/C10H15N2O8P/c1-5-3-12(10(15)11-9(5)14)8-2-6(13)7(20-8)4-19-21(16,17)18/h3,6-8,13H,2,4H2,1H3,(H,11,14,15)(H2,16,17,18)/p-2/t6-,7+,8+/m0/s1</p>
        <p>FORMULA: C10H13N2O8P</p>
        <p>CHARGE: -2</p>
      </body>
    </notes>
  </species>
  <species id="M_CIT_m" name="CIT" compartment="m" boundaryCondition="false" >
    <notes>
      <body xmlns="http://www.w3.org/1999/xhtml">
        <p>SMILES: C(C(=O)[O-])(CC(=O)[O-])(O)CC(=O)[O-]</p>
        <p>INCHI: InChI=1/C6H8O7/c7-3(8)1-6(13,5(11)12)2-4(9)10/h13H,1-2H2,(H,7,8)(H,9,10)(H,11,12)/p-3/fC6H5O7/q-3</p>
        <p>FORMULA: C6H5O7</p>
        <p>CHARGE: -3</p>
      </body>
    </notes>
  </species>
  <species id="M_ACETALD_c" name="ACETALD" compartment="c" boundaryCondition="false" >
    <notes>
      <body xmlns="http://www.w3.org/1999/xhtml">
        <p>SMILES: C(=O)C</p>
        <p>INCHI: InChI=1/C2H4O/c1-2-3/h2H,1H3</p>
        <p>FORMULA: C2H4O1</p>
        <p>CHARGE: 0</p>
      </body>
    </notes>
  </species>
  <species id="M_CIT_c" name="CIT" compartment="c" boundaryCondition="false" >
    <notes>
      <body xmlns="http://www.w3.org/1999/xhtml">
        <p>SMILES: C(C(=O)[O-])(CC(=O)[O-])(O)CC(=O)[O-]</p>
        <p>INCHI: InChI=1/C6H8O7/c7-3(8)1-6(13,5(11)12)2-4(9)10/h13H,1-2H2,(H,7,8)(H,9,10)(H,11,12)/p-3/fC6H5O7/q-3</p>
        <p>FORMULA: C6H5O7</p>
        <p>CHARGE: -3</p>
      </body>
    </notes>
  </species>
  <species id="M_PHOSPHORIBOSYL_ATP_p" name="PHOSPHORIBOSYL-ATP" compartment="p" boundaryCondition="false" >
    <notes>
      <body xmlns="http://www.w3.org/1999/xhtml">
        <p>SMILES: C4(N(C1(C(C(C(O1)COP(OP(=O)([O-])OP(=O)([O-])O)([O-])=O)O)O))C2(=C(C(N(C=N2)C3(OC(C(C3O)O)COP([O-])([O-])=O))=N)N=4))</p>
        <p>INCHI: InChI=1/C15H25N5O20P4/c16-12-7-13(18-4-19(12)14-10(23)8(21)5(37-14)1-35-41(25,26)27)20(3-17-7)15-11(24)9(22)6(38-15)2-36-43(31,32)40-44(33,34)39-42(28,29)30/h3-6,8-11,14-16,21-24H,1-2H2,(H,31,32)(H,33,34)(H2,25,26,27)(H2,28,29,30)/p-5/t5-,6-,8-,9-,10-,11-,14+,15-/m1/s1/fC15H20N5O20P4/h28H/q-5</p>
        <p>FORMULA: C15H19N5O20P4</p>
        <p>CHARGE: -6</p>
      </body>
    </notes>
  </species>
  <species id="M_Dodecanoyl_ACPs_p" name="Dodecanoyl_ACPs[p]" compartment="p" boundaryCondition="false" >
    <notes>
      <body xmlns="http://www.w3.org/1999/xhtml">
        <p>SMILES: NA</p>
        <p>INCHI: NA</p>
        <p>FORMULA: C12H23OX</p>
        <p>CHARGE: 0</p>
      </body>
    </notes>
  </species>
  <species id="M_aPHOSPHORYL_ETHANOLAMINE_c" name="PHOSPHORYL-ETHANOLAMINE" compartment="c" boundaryCondition="false" >
    <notes>
      <body xmlns="http://www.w3.org/1999/xhtml">
        <p>SMILES: C(C[N+])OP([O-])([O-])=O</p>
        <p>INCHI: InChI=1S/C2H8NO4P/c3-1-2-7-8(4,5)6/h1-3H2,(H2,4,5,6)/p-1</p>
        <p>FORMULA: C2H8NO4P</p>
        <p>CHARGE: 0</p>
      </body>
    </notes>
  </species>
  <species id="M_HYDROGEN_PEROXIDE_p" name="HYDROGEN-PEROXIDE" compartment="p" boundaryCondition="false" >
    <notes>
      <body xmlns="http://www.w3.org/1999/xhtml">
        <p>SMILES: OO</p>
        <p>INCHI: InChI=1/H2O2/c1-2/h1-2H</p>
        <p>FORMULA: H2O2</p>
        <p>CHARGE: 0</p>
      </body>
    </notes>
  </species>
  <species id="M_CIT_x" name="CIT" compartment="x" boundaryCondition="false" >
    <notes>
      <body xmlns="http://www.w3.org/1999/xhtml">
        <p>SMILES: C(C(=O)[O-])(CC(=O)[O-])(O)CC(=O)[O-]</p>
        <p>INCHI: InChI=1/C6H8O7/c7-3(8)1-6(13,5(11)12)2-4(9)10/h13H,1-2H2,(H,7,8)(H,9,10)(H,11,12)/p-3/fC6H5O7/q-3</p>
        <p>FORMULA: C6H5O7</p>
        <p>CHARGE: -3</p>
      </body>
    </notes>
  </species>
  <species id="M_IMP_c" name="IMP" compartment="c" boundaryCondition="false" >
    <notes>
      <body xmlns="http://www.w3.org/1999/xhtml">
        <p>SMILES: O=C3/N=C\Nc1c3ncn1[C@@H]2O[C@@H]([C@@H](O)[C@H]2O)COP(=O)(O)O</p>
        <p>INCHI: InChI=1S/C10H13N4O8P/c15-6-4(1-21-23(18,19)20)22-10(7(6)16)14-3-13-5-8(14)11-2-12-9(5)17/h2-4,6-7,10,15-16H,1H2,(H,11,12,17)(H2,18,19,20)/t4-,6-,7-,10-/m1/s1</p>
        <p>FORMULA: C10H10N4O8P</p>
        <p>CHARGE: -3</p>
      </body>
    </notes>
  </species>
  <species id="M_CIT_v" name="CIT" compartment="v" boundaryCondition="false" >
    <notes>
      <body xmlns="http://www.w3.org/1999/xhtml">
        <p>SMILES: C(C(=O)[O-])(CC(=O)[O-])(O)CC(=O)[O-]</p>
        <p>INCHI: InChI=1/C6H8O7/c7-3(8)1-6(13,5(11)12)2-4(9)10/h13H,1-2H2,(H,7,8)(H,9,10)(H,11,12)/p-3/fC6H5O7/q-3</p>
        <p>FORMULA: C6H5O7</p>
        <p>CHARGE: -3</p>
      </body>
    </notes>
  </species>
  <species id="M_HYDROGEN_PEROXIDE_x" name="HYDROGEN-PEROXIDE" compartment="x" boundaryCondition="false" >
    <notes>
      <body xmlns="http://www.w3.org/1999/xhtml">
        <p>SMILES: OO</p>
        <p>INCHI: InChI=1/H2O2/c1-2/h1-2H</p>
        <p>FORMULA: H2O2</p>
        <p>CHARGE: 0</p>
      </body>
    </notes>
  </species>
  <species id="M_HYDROGEN_PEROXIDE_c" name="HYDROGEN-PEROXIDE" compartment="c" boundaryCondition="false" >
    <notes>
      <body xmlns="http://www.w3.org/1999/xhtml">
        <p>SMILES: OO</p>
        <p>INCHI: InChI=1/H2O2/c1-2/h1-2H</p>
        <p>FORMULA: H2O2</p>
        <p>CHARGE: 0</p>
      </body>
    </notes>
  </species>
  <species id="M_Charged_VAL_tRNAs_c" name="Charged_VAL_tRNAs[c]" compartment="c" boundaryCondition="false" >
    <notes>
      <body xmlns="http://www.w3.org/1999/xhtml">
        <p>SMILES: NA</p>
        <p>INCHI: NA</p>
        <p>FORMULA: C5H11NO5PX</p>
        <p>CHARGE: 0</p>
      </body>
    </notes>
  </species>
  <species id="M_HIS_tRNAs_c" name="HIS_tRNAs[c]" compartment="c" boundaryCondition="false" >
    <notes>
      <body xmlns="http://www.w3.org/1999/xhtml">
        <p>SMILES: NA</p>
        <p>INCHI: NA</p>
        <p>FORMULA: O4PX</p>
        <p>CHARGE: -2</p>
      </body>
    </notes>
  </species>
  <species id="M_MESO_DIAMINOPIMELATE_p" name="MESO-DIAMINOPIMELATE" compartment="p" boundaryCondition="false" >
    <notes>
      <body xmlns="http://www.w3.org/1999/xhtml">
        <p>SMILES: C(C(CCCC(C([O-])=O)[N+])[N+])([O-])=O</p>
        <p>INCHI: InChI=1/C7H14N2O4/c8-4(6(10)11)2-1-3-5(9)7(12)13/h4-5H,1-3,8-9H2,(H,10,11)(H,12,13)/t4-,5+/f/h8-9H</p>
        <p>FORMULA: C7H14N2O4</p>
        <p>CHARGE: 0</p>
      </body>
    </notes>
  </species>
  <species id="M_3_Hydroxy_octanoyl_ACPs_p" name="3_Hydroxy_octanoyl_ACPs[p]" compartment="p" boundaryCondition="false" >
    <notes>
      <body xmlns="http://www.w3.org/1999/xhtml">
        <p>SMILES: NA</p>
        <p>INCHI: NA</p>
        <p>FORMULA: C8H15O2X</p>
        <p>CHARGE: 0</p>
      </body>
    </notes>
  </species>
  <species id="M_aPHOSPHORYL_ETHANOLAMINE_m" name="PHOSPHORYL-ETHANOLAMINE" compartment="m" boundaryCondition="false" >
    <notes>
      <body xmlns="http://www.w3.org/1999/xhtml">
        <p>SMILES: C(C[N+])OP([O-])([O-])=O</p>
        <p>INCHI: InChI=1S/C2H8NO4P/c3-1-2-7-8(4,5)6/h1-3H2,(H2,4,5,6)/p-1</p>
        <p>FORMULA: C2H8NO4P</p>
        <p>CHARGE: 0</p>
      </body>
    </notes>
  </species>
  <species id="M_HYDROGEN_PEROXIDE_m" name="HYDROGEN-PEROXIDE" compartment="m" boundaryCondition="false" >
    <notes>
      <body xmlns="http://www.w3.org/1999/xhtml">
        <p>SMILES: OO</p>
        <p>INCHI: InChI=1/H2O2/c1-2/h1-2H</p>
        <p>FORMULA: H2O2</p>
        <p>CHARGE: 0</p>
      </body>
    </notes>
  </species>
  <species id="M_aMAL_v" name="aMAL[v]" compartment="v" boundaryCondition="false" >
    <notes>
      <body xmlns="http://www.w3.org/1999/xhtml">
        <p>SMILES: NA</p>
        <p>INCHI: NA</p>
        <p>FORMULA: C4H5O5</p>
        <p>CHARGE: -1</p>
      </body>
    </notes>
  </species>
  <species id="M_IMP_p" name="IMP" compartment="p" boundaryCondition="false" >
    <notes>
      <body xmlns="http://www.w3.org/1999/xhtml">
        <p>SMILES: C3(=NC1(=C(N=CN1C2(OC(COP(=O)([O-])[O-])C(O)C(O)2))C(=O)N3))</p>
        <p>INCHI: InChI=1/C10H13N4O8P/c15-6-4(1-21-23(18,19)20)22-10(7(6)16)14-3-13-5-8(14)11-2-12-9(5)17/h2-4,6-7,10,15-16H,1H2,(H,11,12,17)(H2,18,19,20)/p-2/t4-,6-,7-,10-/m1/s1/fC10H11N4O8P/h12H/q-2</p>
        <p>FORMULA: C10H11N4O8P1</p>
        <p>CHARGE: -2</p>
      </body>
    </notes>
  </species>
  <species id="M_2_D_THREO_HYDROXY_3_CARBOXY_ISOCAPROATE_p" name="2-D-THREO-HYDROXY-3-CARBOXY-ISOCAPROATE" compartment="p" boundaryCondition="false" >
    <notes>
      <body xmlns="http://www.w3.org/1999/xhtml">
        <p>SMILES: CC(C(C([O-])=O)C(C([O-])=O)O)C</p>
        <p>INCHI: InChI=1/C7H12O5/c1-3(2)4(6(9)10)5(8)7(11)12/h3-5,8H,1-2H3,(H,9,10)(H,11,12)/p-2/fC7H10O5/q-2</p>
        <p>FORMULA: C7H10O5</p>
        <p>CHARGE: -2</p>
      </body>
    </notes>
  </species>
  <species id="M_MALONYL_COA_p" name="MALONYL-COA" compartment="p" boundaryCondition="false" >
    <notes>
      <body xmlns="http://www.w3.org/1999/xhtml">
        <p>SMILES: C(NC(=O)CCNC(C(O)C(COP(=O)(OP([O-])(=O)OCC3(C(C(C(N2(C=NC1(C(N)=NC=NC=12)))O3)O)OP([O-])(=O)[O-]))[O-])(C)C)=O)CSC(=O)CC(=O)[O-]</p>
        <p>INCHI: InChI=1/C24H38N7O19P3S/c1-24(2,19(37)22(38)27-4-3-13(32)26-5-6-54-15(35)7-14(33)34)9-47-53(44,45)50-52(42,43)46-8-12-18(49-51(39,40)41)17(36)23(48-12)31-11-30-16-20(25)28-10-29-21(16)31/h10-12,17-19,23,36-37H,3-9H2,1-2H3,(H,26,32)(H,27,38)(H,33,34)(H,42,43)(H,44,45)(H2,25,28,29)(H2,39,40,41)/p-5/fC24H33N7O19P3S/h26-27H,25H2/q-5</p>
        <p>FORMULA: C24H33N7O19P3S1</p>
        <p>CHARGE: -5</p>
      </body>
    </notes>
  </species>
  <species id="M_D_SEDOHEPTULOSE_7_P_p" name="D-SEDOHEPTULOSE-7-P" compartment="p" boundaryCondition="false" >
    <notes>
      <body xmlns="http://www.w3.org/1999/xhtml">
        <p>SMILES: C(C(C(C(C(C(CO)=O)O)O)O)O)OP([O-])(=O)[O-]</p>
        <p>INCHI: InChI=1/C7H15O10P/c8-1-3(9)5(11)7(13)6(12)4(10)2-17-18(14,15)16/h4-8,10-13H,1-2H2,(H2,14,15,16)/p-2/t4-,5-,6+,7+/m1/s1/fC7H13O10P/q-2</p>
        <p>FORMULA: C7H13O10P1</p>
        <p>CHARGE: -2</p>
      </body>
    </notes>
  </species>
  <species id="M_aUDP_p" name="aUDP[p]" compartment="p" boundaryCondition="false" >
    <notes>
      <body xmlns="http://www.w3.org/1999/xhtml">
        <p>SMILES: C(OP(=O)([O-])OP(=O)([O-])[O-])C1(OC(C(O)C(O)1)N2(C=CC(=O)NC(=O)2))</p>
        <p>INCHI: InChI=1S/C9H14N2O12P2/c12-5-1-2-11(9(15)10-5)8-7(14)6(13)4(22-8)3-21-25(19,20)23-24(16,17)18/h1-2,4,6-8,13-14H,3H2,(H,19,20)(H,10,12,15)(H2,16,17,18)/p-3/t4-,6-,7-,8-/m1/s1</p>
        <p>FORMULA: C9H12N2O12P2</p>
        <p>CHARGE: -2</p>
      </body>
    </notes>
  </species>
  <species id="M_ACETYL_COA_p" name="ACETYL-COA" compartment="p" boundaryCondition="false" >
    <notes>
      <body xmlns="http://www.w3.org/1999/xhtml">
        <p>SMILES: C3(N(C1(C(O)C(C(COP([O-])(=O)OP([O-])(OCC(C)(C)C(C(NCCC(=O)NCCSC(=O)C)=O)O)=O)O1)OP([O-])(=O)[O-]))C2(N=CN=C(C=2N=3)N))</p>
        <p>INCHI: InChI=1/C23H38N7O17P3S/c1-12(31)51-7-6-25-14(32)4-5-26-21(35)18(34)23(2,3)9-44-50(41,42)47-49(39,40)43-8-13-17(46-48(36,37)38)16(33)22(45-13)30-11-29-15-19(24)27-10-28-20(15)30/h10-11,13,16-18,22,33-34H,4-9H2,1-3H3,(H,25,32)(H,26,35)(H,39,40)(H,41,42)(H2,24,27,28)(H2,36,37,38)/p-4/fC23H34N7O17P3S/h25-26H,24H2/q-4</p>
        <p>FORMULA: C23H34N7O17P3S1</p>
        <p>CHARGE: -4</p>
      </body>
    </notes>
  </species>
  <species id="M_OXYGEN_MOLECULE_x" name="OXYGEN-MOLECULE" compartment="x" boundaryCondition="false" >
    <notes>
      <body xmlns="http://www.w3.org/1999/xhtml">
        <p>SMILES: O=O</p>
        <p>INCHI: InChI=1/O2/c1-2</p>
        <p>FORMULA: O2</p>
        <p>CHARGE: 0</p>
      </body>
    </notes>
  </species>
  <species id="M_ACETYL_COA_m" name="ACETYL-COA" compartment="m" boundaryCondition="false" >
    <notes>
      <body xmlns="http://www.w3.org/1999/xhtml">
        <p>SMILES: C3(N(C1(C(O)C(C(COP([O-])(=O)OP([O-])(OCC(C)(C)C(C(NCCC(=O)NCCSC(=O)C)=O)O)=O)O1)OP([O-])(=O)[O-]))C2(N=CN=C(C=2N=3)N))</p>
        <p>INCHI: InChI=1/C23H38N7O17P3S/c1-12(31)51-7-6-25-14(32)4-5-26-21(35)18(34)23(2,3)9-44-50(41,42)47-49(39,40)43-8-13-17(46-48(36,37)38)16(33)22(45-13)30-11-29-15-19(24)27-10-28-20(15)30/h10-11,13,16-18,22,33-34H,4-9H2,1-3H3,(H,25,32)(H,26,35)(H,39,40)(H,41,42)(H2,24,27,28)(H2,36,37,38)/p-4/fC23H34N7O17P3S/h25-26H,24H2/q-4</p>
        <p>FORMULA: C23H34N7O17P3S1</p>
        <p>CHARGE: -4</p>
      </body>
    </notes>
  </species>
  <species id="M_Hexanoyl_ACPs_p" name="Hexanoyl_ACPs[p]" compartment="p" boundaryCondition="false" >
    <notes>
      <body xmlns="http://www.w3.org/1999/xhtml">
        <p>SMILES: NA</p>
        <p>INCHI: NA</p>
        <p>FORMULA: C6H11OX</p>
        <p>CHARGE: 0</p>
      </body>
    </notes>
  </species>
  <species id="M_aUDP_c" name="aUDP[c]" compartment="c" boundaryCondition="false" >
    <notes>
      <body xmlns="http://www.w3.org/1999/xhtml">
        <p>SMILES: NA</p>
        <p>INCHI: NA</p>
        <p>FORMULA: C9H12N2O12P2</p>
        <p>CHARGE: -2</p>
      </body>
    </notes>
  </species>
  <species id="M_GLYCERATE_c" name="GLYCERATE" compartment="c" boundaryCondition="false" >
    <notes>
      <body xmlns="http://www.w3.org/1999/xhtml">
        <p>SMILES: C(C(O)C(=O)[O-])O</p>
        <p>INCHI: InChI=1/C3H6O4/c4-1-2(5)3(6)7/h2,4-5H,1H2,(H,6,7)/p-1/fC3H5O4/q-1</p>
        <p>FORMULA: C3H5O4</p>
        <p>CHARGE: -1</p>
      </body>
    </notes>
  </species>
  <species id="M_OXYGEN_MOLECULE_p" name="OXYGEN-MOLECULE" compartment="p" boundaryCondition="false" >
    <notes>
      <body xmlns="http://www.w3.org/1999/xhtml">
        <p>SMILES: O=O</p>
        <p>INCHI: InChI=1/O2/c1-2</p>
        <p>FORMULA: O2</p>
        <p>CHARGE: 0</p>
      </body>
    </notes>
  </species>
  <species id="M_Ox_Thioredoxin_p" name="Oxidized thioredoxin[p]" compartment="p" boundaryCondition="false" >
    <notes>
      <body xmlns="http://www.w3.org/1999/xhtml">
        <p>SMILES: NA</p>
        <p>INCHI: NA</p>
        <p>FORMULA: NA</p>
        <p>CHARGE: 0</p>
      </body>
    </notes>
  </species>
  <species id="M_PHOSPHORYL_CHOLINE_c" name="PHOSPHORYL-CHOLINE" compartment="c" boundaryCondition="false" >
    <notes>
      <body xmlns="http://www.w3.org/1999/xhtml">
        <p>SMILES: C[N+](CCOP([O-])([O-])=O)(C)C</p>
        <p>INCHI: InChI=1S/C5H14NO4P/c1-6(2,3)4-5-10-11(7,8)9/h4-5H2,1-3H3,(H-,7,8,9)/p-1</p>
        <p>FORMULA: C5H13NO4P</p>
        <p>CHARGE: -1</p>
      </body>
    </notes>
  </species>
  <species id="M_ACETYL_COA_c" name="ACETYL-COA" compartment="c" boundaryCondition="false" >
    <notes>
      <body xmlns="http://www.w3.org/1999/xhtml">
        <p>SMILES: C3(N(C1(C(O)C(C(COP([O-])(=O)OP([O-])(OCC(C)(C)C(C(NCCC(=O)NCCSC(=O)C)=O)O)=O)O1)OP([O-])(=O)[O-]))C2(N=CN=C(C=2N=3)N))</p>
        <p>INCHI: InChI=1/C23H38N7O17P3S/c1-12(31)51-7-6-25-14(32)4-5-26-21(35)18(34)23(2,3)9-44-50(41,42)47-49(39,40)43-8-13-17(46-48(36,37)38)16(33)22(45-13)30-11-29-15-19(24)27-10-28-20(15)30/h10-11,13,16-18,22,33-34H,4-9H2,1-3H3,(H,25,32)(H,26,35)(H,39,40)(H,41,42)(H2,24,27,28)(H2,36,37,38)/p-4/fC23H34N7O17P3S/h25-26H,24H2/q-4</p>
        <p>FORMULA: C23H34N7O17P3S1</p>
        <p>CHARGE: -4</p>
      </body>
    </notes>
  </species>
  <species id="M_OXYGEN_MOLECULE_m" name="OXYGEN-MOLECULE" compartment="m" boundaryCondition="false" >
    <notes>
      <body xmlns="http://www.w3.org/1999/xhtml">
        <p>SMILES: O=O</p>
        <p>INCHI: InChI=1/O2/c1-2</p>
        <p>FORMULA: O2</p>
        <p>CHARGE: 0</p>
      </body>
    </notes>
  </species>
  <species id="M_GLYCERATE_p" name="GLYCERATE" compartment="p" boundaryCondition="false" >
    <notes>
      <body xmlns="http://www.w3.org/1999/xhtml">
        <p>SMILES: C(C(O)C(=O)[O-])O</p>
        <p>INCHI: InChI=1/C3H6O4/c4-1-2(5)3(6)7/h2,4-5H,1H2,(H,6,7)/p-1/fC3H5O4/q-1</p>
        <p>FORMULA: C3H5O4</p>
        <p>CHARGE: -1</p>
      </body>
    </notes>
  </species>
  <species id="M_CPD_7015_p" name="CPD-7015" compartment="p" boundaryCondition="false" >
    <notes>
      <body xmlns="http://www.w3.org/1999/xhtml">
        <p>SMILES: CCC1(=C(C3(N5(=C1C=c2(n7(c9(c(c2C)C(C(C(C8(=N6(C(=Cc4(n(c(C=3)c(c4C)C=C)[Mg]567))C(C8CCC(O)=O)C)))=9)C(OC)=O)=O))))))CO)</p>
        <p>INCHI: NA</p>
        <p>FORMULA: C35H34N4O6MG1</p>
        <p>CHARGE: 0</p>
      </body>
    </notes>
  </species>
  <species id="M_R_3_hydroxyhexanoyl_ACPs_p" name="R_3_hydroxyhexanoyl_ACPs[p]" compartment="p" boundaryCondition="false" >
    <notes>
      <body xmlns="http://www.w3.org/1999/xhtml">
        <p>SMILES: NA</p>
        <p>INCHI: NA</p>
        <p>FORMULA: C6H11O2X</p>
        <p>CHARGE: 0</p>
      </body>
    </notes>
  </species>
  <species id="M_bGMP_p" name="GMP[p]" compartment="p" boundaryCondition="false" >
    <notes>
      <body xmlns="http://www.w3.org/1999/xhtml">
        <p>SMILES: C(OP(=O)([O-])[O-])C1(OC(C(O)C(O)1)N3(C=NC2(C(=O)NC(N)=NC=23)))</p>
        <p>INCHI: InChI=1S/C10H14N5O8P/c11-10-13-7-4(8(18)14-10)12-2-15(7)9-6(17)5(16)3(23-9)1-22-24(19,20)21/h2-3,5-6,9,16-17H,1H2,(H2,19,20,21)(H3,11,13,14,18)/p-2/t3-,5-,6-,9-/m1/s1</p>
        <p>FORMULA: C10H11N5O8P</p>
        <p>CHARGE: -3</p>
      </body>
    </notes>
  </species>
  <species id="M_PHOSPHORIBOSYL_FORMIMINO_AICAR_P_p" name="PHOSPHORIBOSYL-FORMIMINO-AICAR-P" compartment="p" boundaryCondition="false" >
    <notes>
      <body xmlns="http://www.w3.org/1999/xhtml">
        <p>SMILES: C2(N(C1(OC(COP([O-])(=O)[O-])C(O)C1O))C(=C(N=2)C(N)=O)N=CNC3(C(O)C(O)C(COP([O-])(=O)[O-])O3))</p>
        <p>INCHI: InChI=1/C15H25N5O15P2/c16-12(25)7-13(17-3-18-14-10(23)8(21)5(34-14)1-32-36(26,27)28)20(4-19-7)15-11(24)9(22)6(35-15)2-33-37(29,30)31/h3-6,8-11,14-15,21-24H,1-2H2,(H2,16,25)(H,17,18)(H2,26,27,28)(H2,29,30,31)/p-4/fC15H21N5O15P2/h18H,16H2/q-4/b17-3+</p>
        <p>FORMULA: C15H21N5O15P2</p>
        <p>CHARGE: -4</p>
      </body>
    </notes>
  </species>
  <species id="M_TRANS_3_METHYL_GLUTACONYL_COA_m" name="TRANS-3-METHYL-GLUTACONYL-COA" compartment="m" boundaryCondition="false" >
    <notes>
      <body xmlns="http://www.w3.org/1999/xhtml">
        <p>SMILES: CC(=CC(=O)SCCNC(=O)CCNC(=O)C(O)C(C)(C)COP(=O)(OP(=O)(OCC1(C(OP([O-])(=O)[O-])C(O)C(O1)N3(C2(=C(C(N)=NC=N2)N=C3))))[O-])[O-])CC(=O)[O-]</p>
        <p>INCHI: InChI=1S/C27H42N7O19P3S/c1-14(8-17(36)37)9-18(38)57-7-6-29-16(35)4-5-30-25(41)22(40)27(2,3)11-50-56(47,48)53-55(45,46)49-10-15-21(52-54(42,43)44)20(39)26(51-15)34-13-33-19-23(28)31-12-32-24(19)34/h9,12-13,15,20-22,26,39-40H,4-8,10-11H2,1-3H3,(H,29,35)(H,30,41)(H,36,37)(H,45,46)(H,47,48)(H2,28,31,32)(H2,42,43,44)/p-5/b14-9+/t15-,20-,21-,22+,26-/m1/s1</p>
        <p>FORMULA: C27H37N7O19P3S</p>
        <p>CHARGE: -5</p>
      </body>
    </notes>
  </species>
  <species id="M_ASN_tRNAs_c" name="ASN_tRNAs[c]" compartment="c" boundaryCondition="false" >
    <notes>
      <body xmlns="http://www.w3.org/1999/xhtml">
        <p>SMILES: NA</p>
        <p>INCHI: NA</p>
        <p>FORMULA: O4PX</p>
        <p>CHARGE: -2</p>
      </body>
    </notes>
  </species>
  <species id="M_GLY_tRNAs_c" name="GLY_tRNAs[c]" compartment="c" boundaryCondition="false" >
    <notes>
      <body xmlns="http://www.w3.org/1999/xhtml">
        <p>SMILES: NA</p>
        <p>INCHI: NA</p>
        <p>FORMULA: O4PX</p>
        <p>CHARGE: -2</p>
      </body>
    </notes>
  </species>
  <species id="M_GLYCERATE_x" name="GLYCERATE" compartment="x" boundaryCondition="false" >
    <notes>
      <body xmlns="http://www.w3.org/1999/xhtml">
        <p>SMILES: C(C(O)C(=O)[O-])O</p>
        <p>INCHI: InChI=1/C3H6O4/c4-1-2(5)3(6)7/h2,4-5H,1H2,(H,6,7)/p-1/fC3H5O4/q-1</p>
        <p>FORMULA: C3H5O4</p>
        <p>CHARGE: -1</p>
      </body>
    </notes>
  </species>
  <species id="M_Starch_b" name="Starch[b]" compartment="b" boundaryCondition="false" >
    <notes>
      <body xmlns="http://www.w3.org/1999/xhtml">
        <p>SMILES: NA</p>
        <p>INCHI: NA</p>
        <p>FORMULA: C6H10O5</p>
        <p>CHARGE: 0</p>
      </body>
    </notes>
  </species>
  <species id="M_bGMP_c" name="aGMP[c]" compartment="c" boundaryCondition="false" >
    <notes>
      <body xmlns="http://www.w3.org/1999/xhtml">
        <p>SMILES: C(OP(=O)([O-])[O-])C1(OC(C(O)C(O)1)N3(C=NC2(C(=O)NC(N)=NC=23)))</p>
        <p>INCHI: InChI=1S/C10H14N5O8P/c11-10-13-7-4(8(18)14-10)12-2-15(7)9-6(17)5(16)3(23-9)1-22-24(19,20)21/h2-3,5-6,9,16-17H,1H2,(H2,19,20,21)(H3,11,13,14,18)/p-2/t3-,5-,6-,9-/m1/s1</p>
        <p>FORMULA: C10H11N5O8P</p>
        <p>CHARGE: -3</p>
      </body>
    </notes>
  </species>
  <species id="M_CYS_tRNAs_c" name="Charged_CYS_tRNAs[c]" compartment="c" boundaryCondition="false" >
    <notes>
      <body xmlns="http://www.w3.org/1999/xhtml">
        <p>SMILES: NA</p>
        <p>INCHI: NA</p>
        <p>FORMULA: O4PX</p>
        <p>CHARGE: 0</p>
      </body>
    </notes>
  </species>
  <species id="M_PHOSPHORYL_CHOLINE_m" name="PHOSPHORYL-CHOLINE" compartment="m" boundaryCondition="false" >
    <notes>
      <body xmlns="http://www.w3.org/1999/xhtml">
        <p>SMILES: C[N+](CCOP([O-])([O-])=O)(C)C</p>
        <p>INCHI: InChI=1S/C5H14NO4P/c1-6(2,3)4-5-10-11(7,8)9/h4-5H2,1-3H3,(H-,7,8,9)/p-1</p>
        <p>FORMULA: C5H13NO4P</p>
        <p>CHARGE: -1</p>
      </body>
    </notes>
  </species>
  <species id="M_ACETYL_COA_x" name="ACETYL-COA" compartment="x" boundaryCondition="false" >
    <notes>
      <body xmlns="http://www.w3.org/1999/xhtml">
        <p>SMILES: C3(N(C1(C(O)C(C(COP([O-])(=O)OP([O-])(OCC(C)(C)C(C(NCCC(=O)NCCSC(=O)C)=O)O)=O)O1)OP([O-])(=O)[O-]))C2(N=CN=C(C=2N=3)N))</p>
        <p>INCHI: InChI=1/C23H38N7O17P3S/c1-12(31)51-7-6-25-14(32)4-5-26-21(35)18(34)23(2,3)9-44-50(41,42)47-49(39,40)43-8-13-17(46-48(36,37)38)16(33)22(45-13)30-11-29-15-19(24)27-10-28-20(15)30/h10-11,13,16-18,22,33-34H,4-9H2,1-3H3,(H,25,32)(H,26,35)(H,39,40)(H,41,42)(H2,24,27,28)(H2,36,37,38)/p-4/fC23H34N7O17P3S/h25-26H,24H2/q-4</p>
        <p>FORMULA: C23H34N7O17P3S1</p>
        <p>CHARGE: -4</p>
      </body>
    </notes>
  </species>
  <species id="M_Crotonyl_ACPs_p" name="Crotonyl_ACPs[p]" compartment="p" boundaryCondition="false" >
    <notes>
      <body xmlns="http://www.w3.org/1999/xhtml">
        <p>SMILES: NA</p>
        <p>INCHI: NA</p>
        <p>FORMULA: C4H5OX</p>
        <p>CHARGE: 0</p>
      </body>
    </notes>
  </species>
  <species id="M_pASN_b" name="pASN[b]" compartment="b" boundaryCondition="false" >
    <notes>
      <body xmlns="http://www.w3.org/1999/xhtml">
        <p>SMILES: NA</p>
        <p>INCHI: NA</p>
        <p>FORMULA: C4H6N2O2</p>
        <p>CHARGE: 0</p>
      </body>
    </notes>
  </species>
  <species id="M_aDUDP_p" name="dUDP[p]" compartment="p" boundaryCondition="false" >
    <notes>
      <body xmlns="http://www.w3.org/1999/xhtml">
        <p>SMILES: C(OP(=O)([O-])OP(=O)([O-])[O-])C1(OC(CC(O)1)N2(C=CC(=O)NC(=O)2))</p>
        <p>INCHI: InChI=1S/C9H14N2O11P2/c12-5-3-8(11-2-1-7(13)10-9(11)14)21-6(5)4-20-24(18,19)22-23(15,16)17/h1-2,5-6,8,12H,3-4H2,(H,18,19)(H,10,13,14)(H2,15,16,17)/p-3/t5-,6+,8+/m0/s1</p>
        <p>FORMULA: C9H12N2O11P2</p>
        <p>CHARGE: -2</p>
      </body>
    </notes>
  </species>
  <species id="M_DIACYLGLYCEROL_r" name="DIACYLGLYCEROL" compartment="r" boundaryCondition="false" >
    <notes>
      <body xmlns="http://www.w3.org/1999/xhtml">
        <p>SMILES: CCCCCCCCCCCCCCCC(=O)C(C(CO)O)OC(=O)CCCCCCCCCCCCCCC</p>
        <p>INCHI: InChI=1S/C35H68O5/c1-3-5-7-9-11-13-15-17-19-21-23-25-27-29-32(37)35(33(38)31-36)40-34(39)30-28-26-24-22-20-18-16-14-12-10-8-6-4-2/h33,35-36,38H,3-31H2,1-2H3</p>
        <p>FORMULA: C35H68O5</p>
        <p>CHARGE: 0</p>
      </body>
    </notes>
  </species>
  <species id="M_L_BETA_ASPARTYL_P_p" name="L-BETA-ASPARTYL-P" compartment="p" boundaryCondition="false" >
    <notes>
      <body xmlns="http://www.w3.org/1999/xhtml">
        <p>SMILES: C(CC(=O)OP([O-])(=O)[O-])([N+])C(=O)[O-]</p>
        <p>INCHI: InChI=1/C4H8NO7P/c5-2(4(7)8)1-3(6)12-13(9,10)11/h2H,1,5H2,(H,7,8)(H2,9,10,11)/p-2/fC4H6NO7P/h5H/q-2</p>
        <p>FORMULA: C4H6N1O7P1</p>
        <p>CHARGE: -2</p>
      </body>
    </notes>
  </species>
  <species id="M_aCPD_5441_c" name="CPD-5441[c]" compartment="c" boundaryCondition="false" >
    <notes>
      <body xmlns="http://www.w3.org/1999/xhtml">
        <p>SMILES: C[N+](CCOP([O-])([O-])=O)C</p>
        <p>INCHI: InChI=1S/C4H12NO4P/c1-5(2)3-4-9-10(6,7)8/h3-4H2,1-2H3,(H2,6,7,8)/p-1</p>
        <p>FORMULA: C4H12NO4P</p>
        <p>CHARGE: 0</p>
      </body>
    </notes>
  </species>
  <species id="M_DIACYLGLYCEROL_p" name="DIACYLGLYCEROL" compartment="p" boundaryCondition="false" >
    <notes>
      <body xmlns="http://www.w3.org/1999/xhtml">
        <p>SMILES: CCCCCCCCCCCCCCCC(=O)C(C(CO)O)OC(=O)CCCCCCCCCCCCCCC</p>
        <p>INCHI: InChI=1S/C35H68O5/c1-3-5-7-9-11-13-15-17-19-21-23-25-27-29-32(37)35(33(38)31-36)40-34(39)30-28-26-24-22-20-18-16-14-12-10-8-6-4-2/h33,35-36,38H,3-31H2,1-2H3</p>
        <p>FORMULA: C35H68O5</p>
        <p>CHARGE: 0</p>
      </body>
    </notes>
  </species>
  <species id="M_ADENOSINE_c" name="ADENOSINE" compartment="c" boundaryCondition="false" >
    <notes>
      <body xmlns="http://www.w3.org/1999/xhtml">
        <p>SMILES: C(O)C1(OC(C(O)C(O)1)N3(C=NC2(C(N)=NC=NC=23)))</p>
        <p>INCHI: InChI=1S/C10H13N5O4/c11-8-5-9(13-2-12-8)15(3-14-5)10-7(18)6(17)4(1-16)19-10/h2-4,6-7,10,16-18H,1H2,(H2,11,12,13)/t4-,6-,7-,10-/m1/s1</p>
        <p>FORMULA: C10H13N5O4</p>
        <p>CHARGE: 0</p>
      </body>
    </notes>
  </species>
  <species id="M_Beta_hydroxydecanoyl_ACPs_p" name="Beta_hydroxydecanoyl_ACPs[p]" compartment="p" boundaryCondition="false" >
    <notes>
      <body xmlns="http://www.w3.org/1999/xhtml">
        <p>SMILES: NA</p>
        <p>INCHI: NA</p>
        <p>FORMULA: C10H19O2X</p>
        <p>CHARGE: 0</p>
      </body>
    </notes>
  </species>
  <species id="M_2_KETO_3_METHYL_VALERATE_m" name="2-KETO-3-METHYL-VALERATE" compartment="m" boundaryCondition="false" >
    <notes>
      <body xmlns="http://www.w3.org/1999/xhtml">
        <p>SMILES: CCC(C(C([O-])=O)=O)C</p>
        <p>INCHI: InChI=1/C6H10O3/c1-3-4(2)5(7)6(8)9/h4H,3H2,1-2H3,(H,8,9)/p-1/t4-/m0/s1/fC6H9O3/q-1</p>
        <p>FORMULA: C6H9O3</p>
        <p>CHARGE: -1</p>
      </body>
    </notes>
  </species>
  <species id="M_Charged_LYS_tRNAs_c" name="Charged_LYS_tRNAs[c]" compartment="c" boundaryCondition="false" >
    <notes>
      <body xmlns="http://www.w3.org/1999/xhtml">
        <p>SMILES: NA</p>
        <p>INCHI: NA</p>
        <p>FORMULA: C6H15N2O5PX</p>
        <p>CHARGE: 1</p>
      </body>
    </notes>
  </species>
  <species id="M_ACETYLSERINE_p" name="ACETYLSERINE" compartment="p" boundaryCondition="false" >
    <notes>
      <body xmlns="http://www.w3.org/1999/xhtml">
        <p>SMILES: CC(OCC([N+])C(=O)[O-])=O</p>
        <p>INCHI: InChI=1/C5H9NO4/c1-3(7)10-2-4(6)5(8)9/h4H,2,6H2,1H3,(H,8,9)/f/h6H</p>
        <p>FORMULA: C5H9N1O4</p>
        <p>CHARGE: 0</p>
      </body>
    </notes>
  </species>
  <species id="M_2_KETO_3_METHYL_VALERATE_p" name="2-KETO-3-METHYL-VALERATE" compartment="p" boundaryCondition="false" >
    <notes>
      <body xmlns="http://www.w3.org/1999/xhtml">
        <p>SMILES: CCC(C(C([O-])=O)=O)C</p>
        <p>INCHI: InChI=1/C6H10O3/c1-3-4(2)5(7)6(8)9/h4H,3H2,1-2H3,(H,8,9)/p-1/t4-/m0/s1/fC6H9O3/q-1</p>
        <p>FORMULA: C6H9O3</p>
        <p>CHARGE: -1</p>
      </body>
    </notes>
  </species>
  <species id="M_CPD_2961_c" name="CPD-2961" compartment="c" boundaryCondition="false" >
    <notes>
      <body xmlns="http://www.w3.org/1999/xhtml">
        <p>SMILES: C(C(C(C(C(C([O-])=O)O)O)O)O)OP([O-])([O-])=O</p>
        <p>INCHI: InChI=1/C6H13O10P/c7-2(1-16-17(13,14)15)3(8)4(9)5(10)6(11)12/h2-5,7-10H,1H2,(H,11,12)(H2,13,14,15)/p-3/t2-,3+,4-,5+/m1/s1/fC6H10O10P/q-3</p>
        <p>FORMULA: C6H10O10P1</p>
        <p>CHARGE: -3</p>
      </body>
    </notes>
  </species>
  <species id="M_SER_tRNAs_c" name="SER_tRNAs[c]" compartment="c" boundaryCondition="false" >
    <notes>
      <body xmlns="http://www.w3.org/1999/xhtml">
        <p>SMILES: NA</p>
        <p>INCHI: NA</p>
        <p>FORMULA: O4PX</p>
        <p>CHARGE: -2</p>
      </body>
    </notes>
  </species>
  <species id="M_CPD_2961_p" name="CPD-2961" compartment="p" boundaryCondition="false" >
    <notes>
      <body xmlns="http://www.w3.org/1999/xhtml">
        <p>SMILES: C(C(C(C(C(C([O-])=O)O)O)O)O)OP([O-])([O-])=O</p>
        <p>INCHI: InChI=1/C6H13O10P/c7-2(1-16-17(13,14)15)3(8)4(9)5(10)6(11)12/h2-5,7-10H,1H2,(H,11,12)(H2,13,14,15)/p-3/t2-,3+,4-,5+/m1/s1/fC6H10O10P/q-3</p>
        <p>FORMULA: C6H10O10P1</p>
        <p>CHARGE: -3</p>
      </body>
    </notes>
  </species>
  <species id="M_pSER_b" name="pSER[b]" compartment="b" boundaryCondition="false" >
    <notes>
      <body xmlns="http://www.w3.org/1999/xhtml">
        <p>SMILES: NA</p>
        <p>INCHI: NA</p>
        <p>FORMULA: C3H5NO2</p>
        <p>CHARGE: 0</p>
      </body>
    </notes>
  </species>
  <species id="M_HS_c" name="HS" compartment="c" boundaryCondition="false" >
    <notes>
      <body xmlns="http://www.w3.org/1999/xhtml">
        <p>SMILES: [S-]</p>
        <p>INCHI: InChI=1/H2S/h1H2/p-1/fHS/h1h/q-1</p>
        <p>FORMULA: H1S1</p>
        <p>CHARGE: -1</p>
      </body>
    </notes>
  </species>
  <species id="M_Charged_MET_tRNAs_c" name="Charged_MET_tRNAs[c]" compartment="c" boundaryCondition="false" >
    <notes>
      <body xmlns="http://www.w3.org/1999/xhtml">
        <p>SMILES: NA</p>
        <p>INCHI: NA</p>
        <p>FORMULA: C5H11NO5PSX</p>
        <p>CHARGE: 0</p>
      </body>
    </notes>
  </species>
  <species id="M_Xylan_b" name="Xylan[b]" compartment="b" boundaryCondition="false" >
    <notes>
      <body xmlns="http://www.w3.org/1999/xhtml">
        <p>SMILES: NA</p>
        <p>INCHI: NA</p>
        <p>FORMULA: C5H8O4</p>
        <p>CHARGE: 0</p>
      </body>
    </notes>
  </species>
  <species id="M_G3P_c" name="G3P" compartment="c" boundaryCondition="false" >
    <notes>
      <body xmlns="http://www.w3.org/1999/xhtml">
        <p>SMILES: C(OP(=O)([O-])[O-])C(O)C(=O)[O-]</p>
        <p>INCHI: InChI=1/C3H7O7P/c4-2(3(5)6)1-10-11(7,8)9/h2,4H,1H2,(H,5,6)(H2,7,8,9)/p-3/t2-/m1/s1/fC3H4O7P/q-3</p>
        <p>FORMULA: C3H4O7P1</p>
        <p>CHARGE: -3</p>
      </body>
    </notes>
  </species>
  <species id="M_X_Biomass_t" name="X_Biomass[t]" compartment="t" boundaryCondition="true" >
    <notes>
      <body xmlns="http://www.w3.org/1999/xhtml">
        <p>SMILES: NA</p>
        <p>INCHI: NA</p>
        <p>FORMULA: C86.6464086657521H146.22859389876618N7.6015585224767O54.303081962863025P0.35252680768S0.108683911354Ca0.88K1.8Mg0.58</p>
        <p>CHARGE: 1.9247</p>
      </body>
    </notes>
  </species>
  <species id="M_HS_p" name="HS" compartment="p" boundaryCondition="false" >
    <notes>
      <body xmlns="http://www.w3.org/1999/xhtml">
        <p>SMILES: [S-]</p>
        <p>INCHI: InChI=1/H2S/h1H2/p-1/fHS/h1h/q-1</p>
        <p>FORMULA: H1S</p>
        <p>CHARGE: -1</p>
      </body>
    </notes>
  </species>
  <species id="M_4_AMINO_BUTYRATE_m" name="4-AMINO-BUTYRATE" compartment="m" boundaryCondition="false" >
    <notes>
      <body xmlns="http://www.w3.org/1999/xhtml">
        <p>SMILES: C(=O)([O-])CCC[N+]</p>
        <p>INCHI: InChI=1/C4H9NO2/c5-3-1-2-4(6)7/h1-3,5H2,(H,6,7)/f/h5H</p>
        <p>FORMULA: C4H9N1O2</p>
        <p>CHARGE: 0</p>
      </body>
    </notes>
  </species>
  <species id="M_CPD_659_p" name="CPD-659" compartment="p" boundaryCondition="false" >
    <notes>
      <body xmlns="http://www.w3.org/1999/xhtml">
        <p>SMILES: C(C(CC1(C=CC(C=C1)O)C([O-])=O)[N+])([O-])=O</p>
        <p>INCHI: InChI=1/C10H13NO5/c11-7(8(13)14)5-10(9(15)16)3-1-6(12)2-4-10/h1-4,6-7,12H,5,11H2,(H,13,14)(H,15,16)/p-1/t6?,7-,10?/m0/s1/fC10H12NO5/h11H/q-1</p>
        <p>FORMULA: C10H12N1O5</p>
        <p>CHARGE: -1</p>
      </body>
    </notes>
  </species>
  <species id="M_Heteroglycans_c" name="Heteroglycans" compartment="c" boundaryCondition="false" >
    <notes>
      <body xmlns="http://www.w3.org/1999/xhtml">
        <p>SMILES: NA</p>
        <p>INCHI: NA</p>
        <p>FORMULA: C6O5</p>
        <p>CHARGE: 0</p>
      </body>
    </notes>
  </species>
  <species id="M_4_AMINO_BUTYRATE_v" name="4-AMINO-BUTYRATE" compartment="v" boundaryCondition="false" >
    <notes>
      <body xmlns="http://www.w3.org/1999/xhtml">
        <p>SMILES: C(=O)([O-])CCC[N+]</p>
        <p>INCHI: InChI=1/C4H9NO2/c5-3-1-2-4(6)7/h1-3,5H2,(H,6,7)/f/h5H</p>
        <p>FORMULA: C4H9N1O2</p>
        <p>CHARGE: 0</p>
      </body>
    </notes>
  </species>
  <species id="M_CPD1F_131_p" name="CPD1F-131" compartment="p" boundaryCondition="false" >
    <notes>
      <body xmlns="http://www.w3.org/1999/xhtml">
        <p>SMILES: CC(=CC=CC=C(C=CC=C(C)C=CC12(C(C)(C)CC(O)CC(O1)(C)2))C)C=CC=C(C)C=CC3(C(C)(C)CC(O)CC(C)=3)</p>
        <p>INCHI: InChI=1S/C40H56O3/c1-29(17-13-19-31(3)21-22-36-33(5)25-34(41)26-37(36,6)7)15-11-12-16-30(2)18-14-20-32(4)23-24-40-38(8,9)27-35(42)28-39(40,10)43-40/h11-24,34-35,41-42H,25-28H2,1-10H3/b12-11+,17-13+,18-14+,22-21+,24-23+,29-15+,30-16+,31-19+,32-20+/t34-,35+,39-,40+/m1/s1</p>
        <p>FORMULA: C40H56O3</p>
        <p>CHARGE: 0</p>
      </body>
    </notes>
  </species>
  <species id="M_THR_p" name="THR" compartment="p" boundaryCondition="false" >
    <notes>
      <body xmlns="http://www.w3.org/1999/xhtml">
        <p>SMILES: CC(O)C([N+])C(=O)[O-]</p>
        <p>INCHI: InChI=1/C4H9NO3/c1-2(6)3(5)4(7)8/h2-3,6H,5H2,1H3,(H,7,8)/t2-,3-/m0/s1/f/h5H</p>
        <p>FORMULA: C4H9N1O3</p>
        <p>CHARGE: 0</p>
      </body>
    </notes>
  </species>
  <species id="M_sASP_b" name="sASP[b]" compartment="b" boundaryCondition="false" >
    <notes>
      <body xmlns="http://www.w3.org/1999/xhtml">
        <p>SMILES: NA</p>
        <p>INCHI: NA</p>
        <p>FORMULA: C4H6NO4</p>
        <p>CHARGE: -1</p>
      </body>
    </notes>
  </species>
  <species id="M_KI_v" name="KI[v]" compartment="v" boundaryCondition="false" >
    <notes>
      <body xmlns="http://www.w3.org/1999/xhtml">
        <p>SMILES: NA</p>
        <p>INCHI: NA</p>
        <p>FORMULA: K</p>
        <p>CHARGE: 1</p>
      </body>
    </notes>
  </species>
  <species id="M_MANNOSE_1P_c" name="MANNOSE-1P" compartment="c" boundaryCondition="false" >
    <notes>
      <body xmlns="http://www.w3.org/1999/xhtml">
        <p>SMILES: C(O)C1(OC(OP(=O)([O-])[O-])C(O)C(O)C(O)1)</p>
        <p>INCHI: InChI=1/C6H13O9P/c7-1-2-3(8)4(9)5(10)6(14-2)15-16(11,12)13/h2-10H,1H2,(H2,11,12,13)/p-2/t2-,3-,4+,5+,6-/m1/s1/fC6H11O9P/q-2</p>
        <p>FORMULA: C6H11O9P1</p>
        <p>CHARGE: -2</p>
      </body>
    </notes>
  </species>
  <species id="M_THR_c" name="THR" compartment="c" boundaryCondition="false" >
    <notes>
      <body xmlns="http://www.w3.org/1999/xhtml">
        <p>SMILES: CC(O)C([N+])C(=O)[O-]</p>
        <p>INCHI: InChI=1/C4H9NO3/c1-2(6)3(5)4(7)8/h2-3,6H,5H2,1H3,(H,7,8)/t2-,3-/m0/s1/f/h5H</p>
        <p>FORMULA: C4H9N1O3</p>
        <p>CHARGE: 0</p>
      </body>
    </notes>
  </species>
  <species id="M_sTHR_b" name="sTHR[b]" compartment="b" boundaryCondition="false" >
    <notes>
      <body xmlns="http://www.w3.org/1999/xhtml">
        <p>SMILES: CC(O)C([N+])C(=O)[O-]</p>
        <p>INCHI: InChI=1/C4H9NO3/c1-2(6)3(5)4(7)8/h2-3,6H,5H2,1H3,(H,7,8)/t2-,3-/m0/s1/f/h5H</p>
        <p>FORMULA: C4H9N1O3</p>
        <p>CHARGE: 0</p>
      </body>
    </notes>
  </species>
  <species id="M_aPPI_x" name="aPPI[x]" compartment="x" boundaryCondition="false" >
    <notes>
      <body xmlns="http://www.w3.org/1999/xhtml">
        <p>SMILES: NA</p>
        <p>INCHI: NA</p>
        <p>FORMULA: H2O7P2</p>
        <p>CHARGE: -2</p>
      </body>
    </notes>
  </species>
  <species id="M_ACRYLYL_COA_x" name="ACRYLYL-COA" compartment="x" boundaryCondition="false" >
    <notes>
      <body xmlns="http://www.w3.org/1999/xhtml">
        <p>SMILES: C=CC(=O)SCCNC(=O)CCNC(=O)C(O)C(C)(C)COP(=O)(OP(=O)(OCC1(C(OP([O-])(=O)[O-])C(O)C(O1)N3(C2(=C(C(N)=NC=N2)N=C3))))[O-])[O-]</p>
        <p>INCHI: InChI=1S/C24H38N7O17P3S/c1-4-15(33)52-8-7-26-14(32)5-6-27-22(36)19(35)24(2,3)10-45-51(42,43)48-50(40,41)44-9-13-18(47-49(37,38)39)17(34)23(46-13)31-12-30-16-20(25)28-11-29-21(16)31/h4,11-13,17-19,23,34-35H,1,5-10H2,2-3H3,(H,26,32)(H,27,36)(H,40,41)(H,42,43)(H2,25,28,29)(H2,37,38,39)/p-4/t13-,17-,18-,19+,23-/m1/s1</p>
        <p>FORMULA: C24H34N7O17P3S</p>
        <p>CHARGE: -4</p>
      </body>
    </notes>
  </species>
  <species id="M_SHIKIMATE_p" name="SHIKIMATE" compartment="p" boundaryCondition="false" >
    <notes>
      <body xmlns="http://www.w3.org/1999/xhtml">
        <p>SMILES: C1(CC(C(O)C(O)C=1)O)(C(=O)[O-])</p>
        <p>INCHI: InChI=1/C7H10O5/c8-4-1-3(7(11)12)2-5(9)6(4)10/h1,4-6,8-10H,2H2,(H,11,12)/p-1/fC7H9O5/q-1</p>
        <p>FORMULA: C7H9O5</p>
        <p>CHARGE: -1</p>
      </body>
    </notes>
  </species>
  <species id="M_ASCORBATE_p" name="ASCORBATE" compartment="p" boundaryCondition="false" >
    <notes>
      <body xmlns="http://www.w3.org/1999/xhtml">
        <p>SMILES: C(C([C-]1(OC(=C(C1=O)O)O))O)O</p>
        <p>INCHI: InChI=1S/C6H8O6/c7-1-2(8)5-3(9)4(10)6(11)12-5/h2,5,7-10H,1H2/p-1/t2-,5+/m0/s1</p>
        <p>FORMULA: C6H7O6</p>
        <p>CHARGE: -1</p>
      </body>
    </notes>
  </species>
  <species id="M_D_RIBULOSE_15_P2_p" name="D-RIBULOSE-15-P2" compartment="p" boundaryCondition="false" >
    <notes>
      <body xmlns="http://www.w3.org/1999/xhtml">
        <p>SMILES: C(C(=O)C(O)C(COP([O-])(=O)[O-])O)OP(=O)([O-])[O-]</p>
        <p>INCHI: InChI=1/C5H12O11P2/c6-3(1-15-17(9,10)11)5(8)4(7)2-16-18(12,13)14/h3,5-6,8H,1-2H2,(H2,9,10,11)(H2,12,13,14)/p-4/fC5H8O11P2/q-4</p>
        <p>FORMULA: C5H8O11P2</p>
        <p>CHARGE: -4</p>
      </body>
    </notes>
  </species>
  <species id="M_ACRYLYL_COA_m" name="ACRYLYL-COA" compartment="m" boundaryCondition="false" >
    <notes>
      <body xmlns="http://www.w3.org/1999/xhtml">
        <p>SMILES: C=CC(=O)SCCNC(=O)CCNC(=O)C(O)C(C)(C)COP(=O)(OP(=O)(OCC1(C(OP([O-])(=O)[O-])C(O)C(O1)N3(C2(=C(C(N)=NC=N2)N=C3))))[O-])[O-]</p>
        <p>INCHI: InChI=1S/C24H38N7O17P3S/c1-4-15(33)52-8-7-26-14(32)5-6-27-22(36)19(35)24(2,3)10-45-51(42,43)48-50(40,41)44-9-13-18(47-49(37,38)39)17(34)23(46-13)31-12-30-16-20(25)28-11-29-21(16)31/h4,11-13,17-19,23,34-35H,1,5-10H2,2-3H3,(H,26,32)(H,27,36)(H,40,41)(H,42,43)(H2,25,28,29)(H2,37,38,39)/p-4/t13-,17-,18-,19+,23-/m1/s1</p>
        <p>FORMULA: C24H34N7O17P3S</p>
        <p>CHARGE: -4</p>
      </body>
    </notes>
  </species>
  <species id="M_ASCORBATE_m" name="ASCORBATE" compartment="m" boundaryCondition="false" >
    <notes>
      <body xmlns="http://www.w3.org/1999/xhtml">
        <p>SMILES: C(C([C-]1(OC(=C(C1=O)O)O))O)O</p>
        <p>INCHI: InChI=1S/C6H8O6/c7-1-2(8)5-3(9)4(10)6(11)12-5/h2,5,7-10H,1H2/p-1/t2-,5+/m0/s1</p>
        <p>FORMULA: C6H7O6</p>
        <p>CHARGE: -1</p>
      </body>
    </notes>
  </species>
  <species id="M_Photon_e" name="Photon[e]" compartment="e" boundaryCondition="false" >
    <notes>
      <body xmlns="http://www.w3.org/1999/xhtml">
        <p>SMILES: NA</p>
        <p>INCHI: NA</p>
        <p>FORMULA: NA</p>
        <p>CHARGE: 0</p>
      </body>
    </notes>
  </species>
  <species id="M_aCPD_406_c" name="CPD-406[c]" compartment="c" boundaryCondition="false" >
    <notes>
      <body xmlns="http://www.w3.org/1999/xhtml">
        <p>SMILES: C[N+]CCOP([O-])([O-])=O</p>
        <p>INCHI: InChI=1S/C3H10NO4P/c1-4-2-3-8-9(5,6)7/h4H,2-3H2,1H3,(H2,5,6,7)/p-1</p>
        <p>FORMULA: C3H10NO4P</p>
        <p>CHARGE: 0</p>
      </body>
    </notes>
  </species>
  <species id="M_aDCTP_p" name="dCTP[p]" compartment="p" boundaryCondition="false" >
    <notes>
      <body xmlns="http://www.w3.org/1999/xhtml">
        <p>SMILES: C(C2(C(CC(N1(C(N=C(C=C1)N)=O))O2)O))OP(OP(OP(=O)([O-])[O-])([O-])=O)([O-])=O</p>
        <p>INCHI: InChI=1S/C9H16N3O13P3/c10-7-1-2-12(9(14)11-7)8-3-5(13)6(23-8)4-22-27(18,19)25-28(20,21)24-26(15,16)17/h1-2,5-6,8,13H,3-4H2,(H,18,19)(H,20,21)(H2,10,11,14)(H2,15,16,17)/p-4/t5-,6+,8+/m0/s1</p>
        <p>FORMULA: C9H13N3O13P3</p>
        <p>CHARGE: -3</p>
      </body>
    </notes>
  </species>
  <species id="M_Photon_p" name="Photon[p]" compartment="p" boundaryCondition="false" >
    <notes>
      <body xmlns="http://www.w3.org/1999/xhtml">
        <p>SMILES: NA</p>
        <p>INCHI: NA</p>
        <p>FORMULA: NA</p>
        <p>CHARGE: 0</p>
      </body>
    </notes>
  </species>
  <species id="M_aDGDP_p" name="dGDP[p]" compartment="p" boundaryCondition="false" >
    <notes>
      <body xmlns="http://www.w3.org/1999/xhtml">
        <p>SMILES: C(OP(=O)([O-])OP(=O)([O-])[O-])C1(OC(CC(O)1)N3(C=NC2(C(=O)NC(N)=NC=23)))</p>
        <p>INCHI: InChI=1S/C10H15N5O10P2/c11-10-13-8-7(9(17)14-10)12-3-15(8)6-1-4(16)5(24-6)2-23-27(21,22)25-26(18,19)20/h3-6,16H,1-2H2,(H,21,22)(H2,18,19,20)(H3,11,13,14,17)/p-3/t4-,5+,6+/m0/s1</p>
        <p>FORMULA: C10H13N5O10P2</p>
        <p>CHARGE: -2</p>
      </body>
    </notes>
  </species>
  <species id="M_PPI_p" name="PPI" compartment="p" boundaryCondition="false" >
    <notes>
      <body xmlns="http://www.w3.org/1999/xhtml">
        <p>SMILES: O(P([O-])([O-])=O)P(=O)(O)[O-]</p>
        <p>INCHI: InChI=1/H4O7P2/c1-8(2,3)7-9(4,5)6/h(H2,1,2,3)(H2,4,5,6)</p>
        <p>FORMULA: H1O7P2</p>
        <p>CHARGE: -3</p>
      </body>
    </notes>
  </species>
  <species id="M_aPPI_c" name="aPPI[c]" compartment="c" boundaryCondition="false" >
    <notes>
      <body xmlns="http://www.w3.org/1999/xhtml">
        <p>SMILES: NA</p>
        <p>INCHI: NA</p>
        <p>FORMULA: H2O7P2</p>
        <p>CHARGE: -2</p>
      </body>
    </notes>
  </species>
  <species id="M_ACRYLYL_COA_c" name="ACRYLYL-COA" compartment="c" boundaryCondition="false" >
    <notes>
      <body xmlns="http://www.w3.org/1999/xhtml">
        <p>SMILES: C=CC(=O)SCCNC(=O)CCNC(=O)C(O)C(C)(C)COP(=O)(OP(=O)(OCC1(C(OP([O-])(=O)[O-])C(O)C(O1)N3(C2(=C(C(N)=NC=N2)N=C3))))[O-])[O-]</p>
        <p>INCHI: InChI=1S/C24H38N7O17P3S/c1-4-15(33)52-8-7-26-14(32)5-6-27-22(36)19(35)24(2,3)10-45-51(42,43)48-50(40,41)44-9-13-18(47-49(37,38)39)17(34)23(46-13)31-12-30-16-20(25)28-11-29-21(16)31/h4,11-13,17-19,23,34-35H,1,5-10H2,2-3H3,(H,26,32)(H,27,36)(H,40,41)(H,42,43)(H2,25,28,29)(H2,37,38,39)/p-4/t13-,17-,18-,19+,23-/m1/s1</p>
        <p>FORMULA: C24H34N7O17P3S</p>
        <p>CHARGE: -4</p>
      </body>
    </notes>
  </species>
  <species id="M_ACETYLSERINE_c" name="ACETYLSERINE" compartment="c" boundaryCondition="false" >
    <notes>
      <body xmlns="http://www.w3.org/1999/xhtml">
        <p>SMILES: CC(OCC([N+])C(=O)[O-])=O</p>
        <p>INCHI: InChI=1/C5H9NO4/c1-3(7)10-2-4(6)5(8)9/h4H,2,6H2,1H3,(H,8,9)/f/h6H</p>
        <p>FORMULA: C5H9N1O4</p>
        <p>CHARGE: 0</p>
      </body>
    </notes>
  </species>
  <species id="M_CHLOROPHYLL_A_p" name="CHLOROPHYLL-A" compartment="p" boundaryCondition="false" >
    <notes>
      <body xmlns="http://www.w3.org/1999/xhtml">
        <p>SMILES: CC(=CCOC(CCC9(C5(=N3(C(=Cc8(n2(c(C=C1(C(=C(C4(=N1[Mg]23n6(c(=C4)c(c7(C(C(C5=c67)C(OC)=O)=O))C)))CC)C))c(c8C)C=C)))C9C))))=O)CCCC(CCCC(CCCC(C)C)C)C</p>
        <p>INCHI: NA</p>
        <p>FORMULA: C55H72N4O5MG1</p>
        <p>CHARGE: 0</p>
      </body>
    </notes>
  </species>
  <species id="M_Palmitate_b" name="Palmitate[b]" compartment="b" boundaryCondition="true" >
    <notes>
      <body xmlns="http://www.w3.org/1999/xhtml">
        <p>SMILES: NA</p>
        <p>INCHI: NA</p>
        <p>FORMULA: NA</p>
        <p>CHARGE: 0</p>
      </body>
    </notes>
  </species>
  <species id="M_PPI_m" name="PPI" compartment="m" boundaryCondition="false" >
    <notes>
      <body xmlns="http://www.w3.org/1999/xhtml">
        <p>SMILES: O(P([O-])([O-])=O)P(=O)(O)[O-]</p>
        <p>INCHI: InChI=1/H4O7P2/c1-8(2,3)7-9(4,5)6/h(H2,1,2,3)(H2,4,5,6)</p>
        <p>FORMULA: H1O7P2</p>
        <p>CHARGE: -3</p>
      </body>
    </notes>
  </species>
  <species id="M_MANNITOL_c" name="MANNITOL" compartment="c" boundaryCondition="false" >
    <notes>
      <body xmlns="http://www.w3.org/1999/xhtml">
        <p>SMILES: C(C(C(C(C(CO)O)O)O)O)O</p>
        <p>INCHI: InChI=1S/C6H14O6/c7-1-3(9)5(11)6(12)4(10)2-8/h3-12H,1-2H2/t3-,4-,5-,6-/m1/s1</p>
        <p>FORMULA: C6H14O6</p>
        <p>CHARGE: 0</p>
      </body>
    </notes>
  </species>
  <species id="M_AICAR_p" name="AICAR" compartment="p" boundaryCondition="false" >
    <notes>
      <body xmlns="http://www.w3.org/1999/xhtml">
        <p>SMILES: C2(N(C1(OC(C(O)C1O)COP([O-])(=O)[O-]))C(=C(N=2)C(N)=O)N)</p>
        <p>INCHI: InChI=1/C9H15N4O8P/c10-7-4(8(11)16)12-2-13(7)9-6(15)5(14)3(21-9)1-20-22(17,18)19/h2-3,5-6,9,14-15H,1,10H2,(H2,11,16)(H2,17,18,19)/p-2/fC9H13N4O8P/h11H2/q-2</p>
        <p>FORMULA: C9H13N4O8P1</p>
        <p>CHARGE: -2</p>
      </body>
    </notes>
  </species>
  <species id="M_PRPP_p" name="PRPP" compartment="p" boundaryCondition="false" >
    <notes>
      <body xmlns="http://www.w3.org/1999/xhtml">
        <p>SMILES: C(OP(=O)([O-])[O-])C1(OC(OP(=O)([O-])OP(=O)([O-])[O-])C(O)C(O)1)</p>
        <p>INCHI: InChI=1/C5H13O14P3/c6-3-2(1-16-20(8,9)10)17-5(4(3)7)18-22(14,15)19-21(11,12)13/h2-7H,1H2,(H,14,15)(H2,8,9,10)(H2,11,12,13)/p-5/t2-,3-,4-,5-/m1/s1/fC5H8O14P3/q-5</p>
        <p>FORMULA: C5H8O14P3</p>
        <p>CHARGE: -5</p>
      </body>
    </notes>
  </species>
  <species id="M_PPI_x" name="PPI" compartment="x" boundaryCondition="false" >
    <notes>
      <body xmlns="http://www.w3.org/1999/xhtml">
        <p>SMILES: O(P([O-])([O-])=O)P(=O)(O)[O-]</p>
        <p>INCHI: InChI=1/H4O7P2/c1-8(2,3)7-9(4,5)6/h(H2,1,2,3)(H2,4,5,6)</p>
        <p>FORMULA: H1O7P2</p>
        <p>CHARGE: -3</p>
      </body>
    </notes>
  </species>
  <species id="M_THR_v" name="THR" compartment="v" boundaryCondition="false" >
    <notes>
      <body xmlns="http://www.w3.org/1999/xhtml">
        <p>SMILES: CC(O)C([N+])C(=O)[O-]</p>
        <p>INCHI: InChI=1/C4H9NO3/c1-2(6)3(5)4(7)8/h2-3,6H,5H2,1H3,(H,7,8)/t2-,3-/m0/s1/f/h5H</p>
        <p>FORMULA: C4H9N1O3</p>
        <p>CHARGE: 0</p>
      </body>
    </notes>
  </species>
  <species id="M_P_RIBOSYL_4_SUCCCARB_AMINOIMIDAZOLE_p" name="P-RIBOSYL-4-SUCCCARB-AMINOIMIDAZOLE" compartment="p" boundaryCondition="false" >
    <notes>
      <body xmlns="http://www.w3.org/1999/xhtml">
        <p>SMILES: C(OP([O-])([O-])=O)C2(C(O)C(O)C(N1(C(N)=C(C(=O)NC(C([O-])=O)CC([O-])=O)N=C1))O2)</p>
        <p>INCHI: InChI=1S/C13H19N4O12P/c14-10-7(11(22)16-4(13(23)24)1-6(18)19)15-3-17(10)12-9(21)8(20)5(29-12)2-28-30(25,26)27/h3-5,8-9,12,20-21H,1-2,14H2,(H,16,22)(H,18,19)(H,23,24)(H2,25,26,27)/p-4/t4?,5-,8-,9-,12-/m1/s1</p>
        <p>FORMULA: C13H15N4O12P</p>
        <p>CHARGE: -4</p>
      </body>
    </notes>
  </species>
  <species id="M_aDTDP_c" name="dTDP[c]" compartment="c" boundaryCondition="false" >
    <notes>
      <body xmlns="http://www.w3.org/1999/xhtml">
        <p>SMILES: CC1(=CN(C(=O)NC(=O)1)C2(CC(O)C(COP(=O)([O-])OP(=O)([O-])[O-])O2))</p>
        <p>INCHI: InChI=1S/C10H16N2O11P2/c1-5-3-12(10(15)11-9(5)14)8-2-6(13)7(22-8)4-21-25(19,20)23-24(16,17)18/h3,6-8,13H,2,4H2,1H3,(H,19,20)(H,11,14,15)(H2,16,17,18)/p-3/t6-,7+,8+/m0/s1</p>
        <p>FORMULA: C10H14N2O11P2</p>
        <p>CHARGE: -2</p>
      </body>
    </notes>
  </species>
  <species id="M_pTHR_b" name="pTHR[b]" compartment="b" boundaryCondition="false" >
    <notes>
      <body xmlns="http://www.w3.org/1999/xhtml">
        <p>SMILES: NA</p>
        <p>INCHI: NA</p>
        <p>FORMULA: C4H7NO2</p>
        <p>CHARGE: 0</p>
      </body>
    </notes>
  </species>
  <species id="M_PPI_c" name="PPI" compartment="c" boundaryCondition="false" >
    <notes>
      <body xmlns="http://www.w3.org/1999/xhtml">
        <p>SMILES: O(P([O-])([O-])=O)P(=O)(O)[O-]</p>
        <p>INCHI: InChI=1/H4O7P2/c1-8(2,3)7-9(4,5)6/h(H2,1,2,3)(H2,4,5,6)</p>
        <p>FORMULA: H1O7P2</p>
        <p>CHARGE: -3</p>
      </body>
    </notes>
  </species>
  <species id="M_5_PHOSPHORIBOSYL_5_AMINOIMIDAZOLE_p" name="5-PHOSPHORIBOSYL-5-AMINOIMIDAZOLE" compartment="p" boundaryCondition="false" >
    <notes>
      <body xmlns="http://www.w3.org/1999/xhtml">
        <p>SMILES: C2([N+]=CN(C1(OC(COP([O-])(=O)[O-])C(O)C(O)1))C(N)=2)</p>
        <p>INCHI: InChI=1S/C8H14N3O7P/c9-5-1-10-3-11(5)8-7(13)6(12)4(18-8)2-17-19(14,15)16/h1,3-4,6-8,12-13H,2,9H2,(H2,14,15,16)/p-1/t4-,6-,7-,8-/m1/s1</p>
        <p>FORMULA: C8H12N3O7P</p>
        <p>CHARGE: -2</p>
      </body>
    </notes>
  </species>
  <species id="M_DIHYDROXY_ACETONE_PHOSPHATE_c" name="DIHYDROXY-ACETONE-PHOSPHATE" compartment="c" boundaryCondition="false" >
    <notes>
      <body xmlns="http://www.w3.org/1999/xhtml">
        <p>SMILES: C(C(=O)CO)OP([O-])([O-])=O</p>
        <p>INCHI: InChI=1/C3H7O6P/c4-1-3(5)2-9-10(6,7)8/h4H,1-2H2,(H2,6,7,8)/p-2/fC3H5O6P/q-2</p>
        <p>FORMULA: C3H5O6P1</p>
        <p>CHARGE: -2</p>
      </body>
    </notes>
  </species>
  <species id="M_pALA_b" name="pALA[b]" compartment="b" boundaryCondition="false" >
    <notes>
      <body xmlns="http://www.w3.org/1999/xhtml">
        <p>SMILES: NA</p>
        <p>INCHI: NA</p>
        <p>FORMULA: C3H5NO</p>
        <p>CHARGE: 0</p>
      </body>
    </notes>
  </species>
  <species id="M_OROTIDINE_5_PHOSPHATE_p" name="OROTIDINE-5-PHOSPHATE" compartment="p" boundaryCondition="false" >
    <notes>
      <body xmlns="http://www.w3.org/1999/xhtml">
        <p>SMILES: C(OP(=O)([O-])[O-])C1(OC(C(O)C(O)1)N2(C(C(=O)[O-])=CC(=O)NC(=O)2))</p>
        <p>INCHI: InChI=1S/C10H13N2O11P/c13-5-1-3(9(16)17)12(10(18)11-5)8-7(15)6(14)4(23-8)2-22-24(19,20)21/h1,4,6-8,14-15H,2H2,(H,16,17)(H,11,13,18)(H2,19,20,21)/p-3/t4-,6-,7-,8-/m1/s1</p>
        <p>FORMULA: C10H10N2O11P</p>
        <p>CHARGE: -3</p>
      </body>
    </notes>
  </species>
  <species id="M_R_3_hydroxydodecanoyl_ACPs_p" name="R_3_hydroxydodecanoyl_ACPs[p]" compartment="p" boundaryCondition="false" >
    <notes>
      <body xmlns="http://www.w3.org/1999/xhtml">
        <p>SMILES: NA</p>
        <p>INCHI: NA</p>
        <p>FORMULA: C12H23O2X</p>
        <p>CHARGE: 0</p>
      </body>
    </notes>
  </species>
  <species id="M_DIHYDROXY_ACETONE_PHOSPHATE_p" name="DIHYDROXY-ACETONE-PHOSPHATE" compartment="p" boundaryCondition="false" >
    <notes>
      <body xmlns="http://www.w3.org/1999/xhtml">
        <p>SMILES: C(C(=O)CO)OP([O-])([O-])=O</p>
        <p>INCHI: InChI=1/C3H7O6P/c4-1-3(5)2-9-10(6,7)8/h4H,1-2H2,(H2,6,7,8)/p-2/fC3H5O6P/q-2</p>
        <p>FORMULA: C3H5O6P1</p>
        <p>CHARGE: -2</p>
      </body>
    </notes>
  </species>
  <species id="M_bARG_p" name="ARG" compartment="p" boundaryCondition="false" >
    <notes>
      <body xmlns="http://www.w3.org/1999/xhtml">
        <p>SMILES: C(NC(=[N+])N)CCC([N+])C(=O)[O-]</p>
        <p>INCHI: InChI=1/C6H14N4O2/c7-4(5(11)12)2-1-3-10-6(8)9/h4H,1-3,7H2,(H,11,12)(H4,8,9,10)/p+1/t4-/m1/s1/fC6H15N4O2/h7,10H,8-9H2/q+1</p>
        <p>FORMULA: C6H14N4O2</p>
        <p>CHARGE: 0</p>
      </body>
    </notes>
  </species>
  <species id="M_DCDP_p" name="DCDP" compartment="p" boundaryCondition="false" >
    <notes>
      <body xmlns="http://www.w3.org/1999/xhtml">
        <p>SMILES: C(C2(C(CC(N1(C(N=C(C=C1)N)=O))O2)O))OP(OP(=O)([O-])[O-])([O-])=O</p>
        <p>INCHI: InChI=1S/C9H15N3O10P2/c10-7-1-2-12(9(14)11-7)8-3-5(13)6(21-8)4-20-24(18,19)22-23(15,16)17/h1-2,5-6,8,13H,3-4H2,(H,18,19)(H2,10,11,14)(H2,15,16,17)/p-3/t5-,6+,8+/m0/s1</p>
        <p>FORMULA: C9H12N3O10P2</p>
        <p>CHARGE: -3</p>
      </body>
    </notes>
  </species>
  <species id="M_GTP_p" name="GTP" compartment="p" boundaryCondition="false" >
    <notes>
      <body xmlns="http://www.w3.org/1999/xhtml">
        <p>SMILES: C2(=NC1(C(=O)NC(N)=NC=1N2C3(OC(COP(=O)([O-])OP(=O)([O-])OP(=O)([O-])[O-])C(O)C(O)3)))</p>
        <p>INCHI: InChI=1/C10H16N5O14P3/c11-10-13-7-4(8(18)14-10)12-2-15(7)9-6(17)5(16)3(27-9)1-26-31(22,23)29-32(24,25)28-30(19,20)21/h2-3,5-6,9,16-17H,1H2,(H,22,23)(H,24,25)(H2,19,20,21)(H3,11,13,14,18)/p-4/t3-,5-,6-,9-/m1/s1/fC10H12N5O14P3/h14H,11H2/q-4</p>
        <p>FORMULA: C10H12N5O14P3</p>
        <p>CHARGE: -4</p>
      </body>
    </notes>
  </species>
  <species id="M_3_oxo_palmitoyl_ACPs_p" name="3_oxo_palmitoyl_ACPs[p]" compartment="p" boundaryCondition="false" >
    <notes>
      <body xmlns="http://www.w3.org/1999/xhtml">
        <p>SMILES: NA</p>
        <p>INCHI: NA</p>
        <p>FORMULA: C16H29O2X</p>
        <p>CHARGE: 0</p>
      </body>
    </notes>
  </species>
  <species id="M_KI_e" name="KI[e]" compartment="e" boundaryCondition="false" >
    <notes>
      <body xmlns="http://www.w3.org/1999/xhtml">
        <p>SMILES: NA</p>
        <p>INCHI: NA</p>
        <p>FORMULA: K</p>
        <p>CHARGE: 1</p>
      </body>
    </notes>
  </species>
  <species id="M_KI_c" name="KI[c]" compartment="c" boundaryCondition="false" >
    <notes>
      <body xmlns="http://www.w3.org/1999/xhtml">
        <p>SMILES: NA</p>
        <p>INCHI: NA</p>
        <p>FORMULA: K</p>
        <p>CHARGE: 1</p>
      </body>
    </notes>
  </species>
  <species id="M_XYLAN_c" name="XYLAN[c]" compartment="c" boundaryCondition="false" >
    <notes>
      <body xmlns="http://www.w3.org/1999/xhtml">
        <p>SMILES: NA</p>
        <p>INCHI: NA</p>
        <p>FORMULA: C5H8O4</p>
        <p>CHARGE: 0</p>
      </body>
    </notes>
  </species>
  <species id="M_THR_tRNAs_c" name="THR_tRNAs[c]" compartment="c" boundaryCondition="false" >
    <notes>
      <body xmlns="http://www.w3.org/1999/xhtml">
        <p>SMILES: NA</p>
        <p>INCHI: NA</p>
        <p>FORMULA: O4PX</p>
        <p>CHARGE: -2</p>
      </body>
    </notes>
  </species>
  <species id="M_DTDP_c" name="dTDP[c]" compartment="c" boundaryCondition="false" >
    <notes>
      <body xmlns="http://www.w3.org/1999/xhtml">
        <p>SMILES: CC1(=CN(C(=O)NC(=O)1)C2(CC(O)C(COP(=O)([O-])OP(=O)([O-])[O-])O2))</p>
        <p>INCHI: InChI=1S/C10H16N2O11P2/c1-5-3-12(10(15)11-9(5)14)8-2-6(13)7(22-8)4-21-25(19,20)23-24(16,17)18/h3,6-8,13H,2,4H2,1H3,(H,19,20)(H,11,14,15)(H2,16,17,18)/p-3/t6-,7+,8+/m0/s1</p>
        <p>FORMULA: C10H13N2O11P2</p>
        <p>CHARGE: -3</p>
      </body>
    </notes>
  </species>
  <species id="M_X_K_t" name="X_K[t]" compartment="t" boundaryCondition="true" >
    <notes>
      <body xmlns="http://www.w3.org/1999/xhtml">
        <p>SMILES: NA</p>
        <p>INCHI: NA</p>
        <p>FORMULA: K</p>
        <p>CHARGE: 1</p>
      </body>
    </notes>
  </species>
  <species id="M_aATP_x" name="aATP[x]" compartment="x" boundaryCondition="false" >
    <notes>
      <body xmlns="http://www.w3.org/1999/xhtml">
        <p>SMILES: NA</p>
        <p>INCHI: NA</p>
        <p>FORMULA: C10H13N5O13P3</p>
        <p>CHARGE: -3</p>
      </body>
    </notes>
  </species>
  <species id="M_4_AMINO_BUTYRATE_c" name="4-AMINO-BUTYRATE" compartment="c" boundaryCondition="false" >
    <notes>
      <body xmlns="http://www.w3.org/1999/xhtml">
        <p>SMILES: C(=O)([O-])CCC[N+]</p>
        <p>INCHI: InChI=1/C4H9NO2/c5-3-1-2-4(6)7/h1-3,5H2,(H,6,7)/f/h5H</p>
        <p>FORMULA: C4H9N1O2</p>
        <p>CHARGE: 0</p>
      </body>
    </notes>
  </species>
  <species id="M_GTP_m" name="GTP" compartment="m" boundaryCondition="false" >
    <notes>
      <body xmlns="http://www.w3.org/1999/xhtml">
        <p>SMILES: C2(=NC1(C(=O)NC(N)=NC=1N2C3(OC(COP(=O)([O-])OP(=O)([O-])OP(=O)([O-])[O-])C(O)C(O)3)))</p>
        <p>INCHI: InChI=1/C10H16N5O14P3/c11-10-13-7-4(8(18)14-10)12-2-15(7)9-6(17)5(16)3(27-9)1-26-31(22,23)29-32(24,25)28-30(19,20)21/h2-3,5-6,9,16-17H,1H2,(H,22,23)(H,24,25)(H2,19,20,21)(H3,11,13,14,18)/p-4/t3-,5-,6-,9-/m1/s1/fC10H12N5O14P3/h14H,11H2/q-4</p>
        <p>FORMULA: C10H12N5O14P3</p>
        <p>CHARGE: -4</p>
      </body>
    </notes>
  </species>
  <species id="M_ISOVALERYL_COA_m" name="ISOVALERYL-COA" compartment="m" boundaryCondition="false" >
    <notes>
      <body xmlns="http://www.w3.org/1999/xhtml">
        <p>SMILES: CC(CC(=O)SCCNC(=O)CCNC(=O)C(O)C(C)(C)COP(=O)(OP(=O)(OCC1(C(OP([O-])(=O)[O-])C(O)C(O1)N3(C2(=C(C(N)=NC=N2)N=C3))))[O-])[O-])C</p>
        <p>INCHI: InChI=1S/C26H44N7O17P3S/c1-14(2)9-17(35)54-8-7-28-16(34)5-6-29-24(38)21(37)26(3,4)11-47-53(44,45)50-52(42,43)46-10-15-20(49-51(39,40)41)19(36)25(48-15)33-13-32-18-22(27)30-12-31-23(18)33/h12-15,19-21,25,36-37H,5-11H2,1-4H3,(H,28,34)(H,29,38)(H,42,43)(H,44,45)(H2,27,30,31)(H2,39,40,41)/p-4/t15-,19-,20-,21+,25-/m1/s1</p>
        <p>FORMULA: C26H40N7O17P3S</p>
        <p>CHARGE: -4</p>
      </body>
    </notes>
  </species>
  <species id="M_sSER_b" name="sSER[b]" compartment="b" boundaryCondition="false" >
    <notes>
      <body xmlns="http://www.w3.org/1999/xhtml">
        <p>SMILES: C(=O)([O-])C([N+])CO</p>
        <p>INCHI: InChI=1/C3H7NO3/c4-2(1-5)3(6)7/h2,5H,1,4H2,(H,6,7)/t2-/m1/s1/f/h4H</p>
        <p>FORMULA: C3H7N1O3</p>
        <p>CHARGE: 0</p>
      </body>
    </notes>
  </species>
  <species id="M_GTP_c" name="GTP" compartment="c" boundaryCondition="false" >
    <notes>
      <body xmlns="http://www.w3.org/1999/xhtml">
        <p>SMILES: C2(=NC1(C(=O)NC(N)=NC=1N2C3(OC(COP(=O)([O-])OP(=O)([O-])OP(=O)([O-])[O-])C(O)C(O)3)))</p>
        <p>INCHI: InChI=1/C10H16N5O14P3/c11-10-13-7-4(8(18)14-10)12-2-15(7)9-6(17)5(16)3(27-9)1-26-31(22,23)29-32(24,25)28-30(19,20)21/h2-3,5-6,9,16-17H,1H2,(H,22,23)(H,24,25)(H2,19,20,21)(H3,11,13,14,18)/p-4/t3-,5-,6-,9-/m1/s1/fC10H12N5O14P3/h14H,11H2/q-4</p>
        <p>FORMULA: C10H12N5O14P3</p>
        <p>CHARGE: -4</p>
      </body>
    </notes>
  </species>
  <species id="M_G3P_p" name="G3P" compartment="p" boundaryCondition="false" >
    <notes>
      <body xmlns="http://www.w3.org/1999/xhtml">
        <p>SMILES: C(OP(=O)([O-])[O-])C(O)C(=O)[O-]</p>
        <p>INCHI: InChI=1/C3H7O7P/c4-2(3(5)6)1-10-11(7,8)9/h2,4H,1H2,(H,5,6)(H2,7,8,9)/p-3/t2-/m1/s1/fC3H4O7P/q-3</p>
        <p>FORMULA: C3H4O7P1</p>
        <p>CHARGE: -3</p>
      </body>
    </notes>
  </species>
  <species id="M_pGLU_b" name="pGLU[b]" compartment="b" boundaryCondition="false" >
    <notes>
      <body xmlns="http://www.w3.org/1999/xhtml">
        <p>SMILES: NA</p>
        <p>INCHI: NA</p>
        <p>FORMULA: C5H6NO3</p>
        <p>CHARGE: -1</p>
      </body>
    </notes>
  </species>
  <species id="M_CPD_406_c" name="CPD-406" compartment="c" boundaryCondition="false" >
    <notes>
      <body xmlns="http://www.w3.org/1999/xhtml">
        <p>SMILES: C[N+]CCOP([O-])([O-])=O</p>
        <p>INCHI: InChI=1S/C3H10NO4P/c1-4-2-3-8-9(5,6)7/h4H,2-3H2,1H3,(H2,5,6,7)/p-1</p>
        <p>FORMULA: C3H9NO4P</p>
        <p>CHARGE: -1</p>
      </body>
    </notes>
  </species>
  <species id="M_GLUTATHIONE_p" name="GLUTATHIONE" compartment="p" boundaryCondition="false" >
    <notes>
      <body xmlns="http://www.w3.org/1999/xhtml">
        <p>SMILES: C(C(=O)[O-])NC(=O)C(NC(CCC([N+])C(=O)[O-])=O)CS</p>
        <p>INCHI: InChI=1/C10H17N3O6S/c11-5(10(18)19)1-2-7(14)13-6(4-20)9(17)12-3-8(15)16/h5-6,20H,1-4,11H2,(H,12,17)(H,13,14)(H,15,16)(H,18,19)/p-1/fC10H16N3O6S/h11-13H/q-1</p>
        <p>FORMULA: C10H16N3O6S1</p>
        <p>CHARGE: -1</p>
      </body>
    </notes>
  </species>
  <species id="M_3_oxo_myristoyl_ACPs_p" name="3_oxo_myristoyl_ACPs[p]" compartment="p" boundaryCondition="false" >
    <notes>
      <body xmlns="http://www.w3.org/1999/xhtml">
        <p>SMILES: NA</p>
        <p>INCHI: NA</p>
        <p>FORMULA: C14H25O2X</p>
        <p>CHARGE: 0</p>
      </body>
    </notes>
  </species>
  <species id="M_aATP_p" name="aATP[p]" compartment="p" boundaryCondition="false" >
    <notes>
      <body xmlns="http://www.w3.org/1999/xhtml">
        <p>SMILES: NA</p>
        <p>INCHI: NA</p>
        <p>FORMULA: C10H13N5O13P3</p>
        <p>CHARGE: -3</p>
      </body>
    </notes>
  </species>
  <species id="M_bPPI_m" name="PPI[m]" compartment="m" boundaryCondition="false" >
    <notes>
      <body xmlns="http://www.w3.org/1999/xhtml">
        <p>SMILES: O(P([O-])([O-])=O)P(=O)(O)[O-]</p>
        <p>INCHI: InChI=1/H4O7P2/c1-8(2,3)7-9(4,5)6/h(H2,1,2,3)(H2,4,5,6)</p>
        <p>FORMULA: O7P2</p>
        <p>CHARGE: -4</p>
      </body>
    </notes>
  </species>
  <species id="M_Protein_processing_cost_c" name="Protein_processing_cost[c]" compartment="c" boundaryCondition="false" >
    <notes>
      <body xmlns="http://www.w3.org/1999/xhtml">
        <p>SMILES: NA</p>
        <p>INCHI: NA</p>
        <p>FORMULA: NA</p>
        <p>CHARGE: 0</p>
      </body>
    </notes>
  </species>
  <species id="M_GLUTATHIONE_m" name="GLUTATHIONE" compartment="m" boundaryCondition="false" >
    <notes>
      <body xmlns="http://www.w3.org/1999/xhtml">
        <p>SMILES: C(S)C(C(NCC([O-])=O)=O)NC(=O)CCC([N+])C([O-])=O</p>
        <p>INCHI: InChI=1S/C10H17N3O6S/c11-5(10(18)19)1-2-7(14)13-6(4-20)9(17)12-3-8(15)16/h5-6,20H,1-4,11H2,(H,12,17)(H,13,14)(H,15,16)(H,18,19)/p-1/t5-,6-/m0/s1</p>
        <p>FORMULA: C10H16N3O6S</p>
        <p>CHARGE: -1</p>
      </body>
    </notes>
  </species>
  <species id="M_aATP_m" name="aATP[m]" compartment="m" boundaryCondition="false" >
    <notes>
      <body xmlns="http://www.w3.org/1999/xhtml">
        <p>SMILES: NA</p>
        <p>INCHI: NA</p>
        <p>FORMULA: C10H13N5O13P3</p>
        <p>CHARGE: -3</p>
      </body>
    </notes>
  </species>
  <species id="M_bPPI_p" name="bPPI[p]" compartment="p" boundaryCondition="false" >
    <notes>
      <body xmlns="http://www.w3.org/1999/xhtml">
        <p>SMILES: NA</p>
        <p>INCHI: NA</p>
        <p>FORMULA: O7P2</p>
        <p>CHARGE: -4</p>
      </body>
    </notes>
  </species>
  <species id="M_aATP_c" name="aATP[c]" compartment="c" boundaryCondition="false" >
    <notes>
      <body xmlns="http://www.w3.org/1999/xhtml">
        <p>SMILES: NA</p>
        <p>INCHI: NA</p>
        <p>FORMULA: C10H13N5O13P3</p>
        <p>CHARGE: -3</p>
      </body>
    </notes>
  </species>
  <species id="M_Charged_GLY_tRNAs_c" name="Charged_GLY_tRNAs[c]" compartment="c" boundaryCondition="false" >
    <notes>
      <body xmlns="http://www.w3.org/1999/xhtml">
        <p>SMILES: NA</p>
        <p>INCHI: NA</p>
        <p>FORMULA: C2H5NO5PX</p>
        <p>CHARGE: 0</p>
      </body>
    </notes>
  </species>
  <species id="M_X_Sucrose_t" name="X_Sucrose[t]" compartment="t" boundaryCondition="true" >
    <notes>
      <body xmlns="http://www.w3.org/1999/xhtml">
        <p>SMILES: NA</p>
        <p>INCHI: NA</p>
        <p>FORMULA: C12H22O11</p>
        <p>CHARGE: 0</p>
      </body>
    </notes>
  </species>
  <species id="M_aHYDROXY_METHYL_BUTENYL_DIP_p" name="HYDROXY-METHYL-BUTENYL-DIP[p]" compartment="p" boundaryCondition="false" >
    <notes>
      <body xmlns="http://www.w3.org/1999/xhtml">
        <p>SMILES: CC(CO)=CCOP(OP([O-])(=O)[O-])(=O)[O-]</p>
        <p>INCHI: InChI=1S/C5H12O8P2/c1-5(4-6)2-3-12-15(10,11)13-14(7,8)9/h2,6H,3-4H2,1H3,(H,10,11)(H2,7,8,9)/p-3/b5-2+</p>
        <p>FORMULA: C5H10O8P2</p>
        <p>CHARGE: -2</p>
      </body>
    </notes>
  </species>
  <species id="M_X_Phloem_contribution_t" name="X_Phloem_contribution[t]" compartment="t" boundaryCondition="true" >
    <notes>
      <body xmlns="http://www.w3.org/1999/xhtml">
        <p>SMILES: NA</p>
        <p>INCHI: NA</p>
        <p>FORMULA: NA</p>
        <p>CHARGE: 0</p>
      </body>
    </notes>
  </species>
  <species id="M_X_O2_t" name="X_O2[t]" compartment="t" boundaryCondition="true" >
    <notes>
      <body xmlns="http://www.w3.org/1999/xhtml">
        <p>SMILES: NA</p>
        <p>INCHI: NA</p>
        <p>FORMULA: O2</p>
        <p>CHARGE: 0</p>
      </body>
    </notes>
  </species>
  <species id="M_Mg_b" name="Mg[b]" compartment="b" boundaryCondition="false" >
    <notes>
      <body xmlns="http://www.w3.org/1999/xhtml">
        <p>SMILES: NA</p>
        <p>INCHI: NA</p>
        <p>FORMULA: Mg</p>
        <p>CHARGE: 2</p>
      </body>
    </notes>
  </species>
  <species id="M_aGDP_m" name="aGDP[m]" compartment="m" boundaryCondition="false" >
    <notes>
      <body xmlns="http://www.w3.org/1999/xhtml">
        <p>SMILES: NA</p>
        <p>INCHI: NA</p>
        <p>FORMULA: C10H13N5O11P2</p>
        <p>CHARGE: -2</p>
      </body>
    </notes>
  </species>
  <species id="M_aGDP_p" name="aGDP[p]" compartment="p" boundaryCondition="false" >
    <notes>
      <body xmlns="http://www.w3.org/1999/xhtml">
        <p>SMILES: NA</p>
        <p>INCHI: NA</p>
        <p>FORMULA: C10H13N5O11P2</p>
        <p>CHARGE: -2</p>
      </body>
    </notes>
  </species>
  <species id="M_OROTATE_p" name="OROTATE" compartment="p" boundaryCondition="false" >
    <notes>
      <body xmlns="http://www.w3.org/1999/xhtml">
        <p>SMILES: C1(=C(C([O-])=O)NC(NC(=O)1)=O)</p>
        <p>INCHI: InChI=1S/C5H4N2O4/c8-3-1-2(4(9)10)6-5(11)7-3/h1H,(H,9,10)(H2,6,7,8,11)/p-1</p>
        <p>FORMULA: C5H2N2O4</p>
        <p>CHARGE: -2</p>
      </body>
    </notes>
  </species>
  <species id="M_aGDP_c" name="aGDP[c]" compartment="c" boundaryCondition="false" >
    <notes>
      <body xmlns="http://www.w3.org/1999/xhtml">
        <p>SMILES: NA</p>
        <p>INCHI: NA</p>
        <p>FORMULA: C10H13N5O11P2</p>
        <p>CHARGE: -2</p>
      </body>
    </notes>
  </species>
  <species id="M_THREO_DS_ISO_CITRATE_c" name="THREO-DS-ISO-CITRATE" compartment="c" boundaryCondition="false" >
    <notes>
      <body xmlns="http://www.w3.org/1999/xhtml">
        <p>SMILES: C(C([O-])=O)(C(C(=O)[O-])O)CC(=O)[O-]</p>
        <p>INCHI: InChI=1/C6H8O7/c7-3(8)1-2(5(10)11)4(9)6(12)13/h2,4,9H,1H2,(H,7,8)(H,10,11)(H,12,13)/p-3/fC6H5O7/q-3</p>
        <p>FORMULA: C6H5O7</p>
        <p>CHARGE: -3</p>
      </body>
    </notes>
  </species>
  <species id="M_aCTP_m" name="CTP[m]" compartment="m" boundaryCondition="false" >
    <notes>
      <body xmlns="http://www.w3.org/1999/xhtml">
        <p>SMILES: C(OP(=O)([O-])OP(=O)([O-])OP(=O)([O-])[O-])C1(OC(C(O)C(O)1)N2(C=CC(N)=NC(=O)2))</p>
        <p>INCHI: InChI=1S/C9H16N3O14P3/c10-5-1-2-12(9(15)11-5)8-7(14)6(13)4(24-8)3-23-28(19,20)26-29(21,22)25-27(16,17)18/h1-2,4,6-8,13-14H,3H2,(H,19,20)(H,21,22)(H2,10,11,15)(H2,16,17,18)/p-4/t4-,6-,7-,8-/m1/s1</p>
        <p>FORMULA: C9H13N3O14P3</p>
        <p>CHARGE: -3</p>
      </body>
    </notes>
  </species>
  <species id="M_D_SEDOHEPTULOSE_1_7_P2_p" name="D-SEDOHEPTULOSE-1-7-P2" compartment="p" boundaryCondition="false" >
    <notes>
      <body xmlns="http://www.w3.org/1999/xhtml">
        <p>SMILES: C(C(C(C(C(O)C(O)COP([O-])([O-])=O)O)O)=O)OP([O-])(=O)[O-]</p>
        <p>INCHI: InChI=1/C7H16O13P2/c8-3(1-19-21(13,14)15)5(10)7(12)6(11)4(9)2-20-22(16,17)18/h3,5-8,10-12H,1-2H2,(H2,13,14,15)(H2,16,17,18)/p-4/fC7H12O13P2/q-4</p>
        <p>FORMULA: C7H12O13P2</p>
        <p>CHARGE: -4</p>
      </body>
    </notes>
  </species>
  <species id="M_R_3_hydroxymyristoyl_ACPs_p" name="R_3_hydroxymyristoyl_ACPs[p]" compartment="p" boundaryCondition="false" >
    <notes>
      <body xmlns="http://www.w3.org/1999/xhtml">
        <p>SMILES: NA</p>
        <p>INCHI: NA</p>
        <p>FORMULA: C14H27O2X</p>
        <p>CHARGE: 0</p>
      </body>
    </notes>
  </species>
  <species id="M_SACCHAROPINE_c" name="SACCHAROPINE" compartment="c" boundaryCondition="false" >
    <notes>
      <body xmlns="http://www.w3.org/1999/xhtml">
        <p>SMILES: C(CC[N+]C(CCC([O-])=O)C([O-])=O)CC([N+])C([O-])=O</p>
        <p>INCHI: InChI=1S/C11H20N2O6/c12-7(10(16)17)3-1-2-6-13-8(11(18)19)4-5-9(14)15/h7-8,13H,1-6,12H2,(H,14,15)(H,16,17)(H,18,19)/p-1/t7-,8-/m0/s1</p>
        <p>FORMULA: C11H19N2O6</p>
        <p>CHARGE: -1</p>
      </body>
    </notes>
  </species>
  <species id="M_NADH_x" name="NADH" compartment="x" boundaryCondition="false" >
    <notes>
      <body xmlns="http://www.w3.org/1999/xhtml">
        <p>SMILES: C(OP(=O)([O-])OP(=O)(OCC1(C(O)C(O)C(O1)N3(C2(C(=C(N)N=CN=2)N=C3))))[O-])C4(C(O)C(C(O4)N5(C=C(C(N)=O)CC=C5))O)</p>
        <p>INCHI: InChI=1/C21H29N7O14P2/c22-17-12-19(25-7-24-17)28(8-26-12)21-16(32)14(30)11(41-21)6-39-44(36,37)42-43(34,35)38-5-10-13(29)15(31)20(40-10)27-3-1-2-9(4-27)18(23)33/h1,3-4,7-8,10-11,13-16,20-21,29-32H,2,5-6H2,(H2,23,33)(H,34,35)(H,36,37)(H2,22,24,25)/p-2/fC21H27N7O14P2/h22-23H2/q-2</p>
        <p>FORMULA: C21H27N7O14P2</p>
        <p>CHARGE: -2</p>
      </body>
    </notes>
  </species>
  <species id="M_X_Photon_t" name="X_Photon[t]" compartment="t" boundaryCondition="true" >
    <notes>
      <body xmlns="http://www.w3.org/1999/xhtml">
        <p>SMILES: NA</p>
        <p>INCHI: NA</p>
        <p>FORMULA: NA</p>
        <p>CHARGE: 0</p>
      </body>
    </notes>
  </species>
  <species id="M_THREO_DS_ISO_CITRATE_m" name="THREO-DS-ISO-CITRATE" compartment="m" boundaryCondition="false" >
    <notes>
      <body xmlns="http://www.w3.org/1999/xhtml">
        <p>SMILES: C(C([O-])=O)(C(C(=O)[O-])O)CC(=O)[O-]</p>
        <p>INCHI: InChI=1/C6H8O7/c7-3(8)1-2(5(10)11)4(9)6(12)13/h2,4,9H,1H2,(H,7,8)(H,10,11)(H,12,13)/p-3/fC6H5O7/q-3</p>
        <p>FORMULA: C6H5O7</p>
        <p>CHARGE: -3</p>
      </body>
    </notes>
  </species>
  <species id="M_a5_P_BETA_D_RIBOSYL_AMINE_p" name="5-P-BETA-D-RIBOSYL-AMINE" compartment="p" boundaryCondition="false" >
    <notes>
      <body xmlns="http://www.w3.org/1999/xhtml">
        <p>SMILES: C(OP([O-])(=O)[O-])C1(C(O)C(O)C([N+])O1)</p>
        <p>INCHI: InChI=1S/C5H12NO7P/c6-5-4(8)3(7)2(13-5)1-12-14(9,10)11/h2-5,7-8H,1,6H2,(H2,9,10,11)/p-1/t2-,3-,4-,5-/m1/s1</p>
        <p>FORMULA: C5H10NO7P</p>
        <p>CHARGE: -2</p>
      </body>
    </notes>
  </species>
  <species id="M_NADH_p" name="NADH" compartment="p" boundaryCondition="false" >
    <notes>
      <body xmlns="http://www.w3.org/1999/xhtml">
        <p>SMILES: C(OP(=O)([O-])OP(=O)(OCC1(C(O)C(O)C(O1)N3(C2(C(=C(N)N=CN=2)N=C3))))[O-])C4(C(O)C(C(O4)N5(C=C(C(N)=O)CC=C5))O)</p>
        <p>INCHI: InChI=1/C21H29N7O14P2/c22-17-12-19(25-7-24-17)28(8-26-12)21-16(32)14(30)11(41-21)6-39-44(36,37)42-43(34,35)38-5-10-13(29)15(31)20(40-10)27-3-1-2-9(4-27)18(23)33/h1,3-4,7-8,10-11,13-16,20-21,29-32H,2,5-6H2,(H2,23,33)(H,34,35)(H,36,37)(H2,22,24,25)/p-2/fC21H27N7O14P2/h22-23H2/q-2</p>
        <p>FORMULA: C21H27N7O14P2</p>
        <p>CHARGE: -2</p>
      </body>
    </notes>
  </species>
  <species id="M_aUTP_c" name="aUTP[c]" compartment="c" boundaryCondition="false" >
    <notes>
      <body xmlns="http://www.w3.org/1999/xhtml">
        <p>SMILES: NA</p>
        <p>INCHI: NA</p>
        <p>FORMULA: C9H12N2O15P3</p>
        <p>CHARGE: -3</p>
      </body>
    </notes>
  </species>
  <species id="M_PRO_m" name="PRO" compartment="m" boundaryCondition="false" >
    <notes>
      <body xmlns="http://www.w3.org/1999/xhtml">
        <p>SMILES: C(=O)([O-])C1([N+]CCC1)</p>
        <p>INCHI: InChI=1/C5H9NO2/c7-5(8)4-2-1-3-6-4/h4,6H,1-3H2,(H,7,8)/t4-/m1/s1/f/h6H</p>
        <p>FORMULA: C5H9N1O2</p>
        <p>CHARGE: 0</p>
      </body>
    </notes>
  </species>
  <species id="M_pPRO_b" name="pPRO[b]" compartment="b" boundaryCondition="false" >
    <notes>
      <body xmlns="http://www.w3.org/1999/xhtml">
        <p>SMILES: C(=O)([O-])C1([N+]CCC1)</p>
        <p>INCHI: InChI=1/C5H9NO2/c7-5(8)4-2-1-3-6-4/h4,6H,1-3H2,(H,7,8)/t4-/m1/s1/f/h6H</p>
        <p>FORMULA: C5H9N1O2</p>
        <p>CHARGE: 0</p>
      </body>
    </notes>
  </species>
  <species id="M_aCTP_p" name="CTP[p]" compartment="p" boundaryCondition="false" >
    <notes>
      <body xmlns="http://www.w3.org/1999/xhtml">
        <p>SMILES: C(OP(=O)([O-])OP(=O)([O-])OP(=O)([O-])[O-])C1(OC(C(O)C(O)1)N2(C=CC(N)=NC(=O)2))</p>
        <p>INCHI: InChI=1S/C9H16N3O14P3/c10-5-1-2-12(9(15)11-5)8-7(14)6(13)4(24-8)3-23-28(19,20)26-29(21,22)25-27(16,17)18/h1-2,4,6-8,13-14H,3H2,(H,19,20)(H,21,22)(H2,10,11,15)(H2,16,17,18)/p-4/t4-,6-,7-,8-/m1/s1</p>
        <p>FORMULA: C9H13N3O14P3</p>
        <p>CHARGE: -3</p>
      </body>
    </notes>
  </species>
  <species id="M_GERANYLGERANYL_PP_p" name="GERANYLGERANYL-PP" compartment="p" boundaryCondition="false" >
    <notes>
      <body xmlns="http://www.w3.org/1999/xhtml">
        <p>SMILES: CC(C)=CCCC(C)=CCCC(C)=CCCC(C)=CCOP(=O)([O-])OP(=O)([O-])[O-]</p>
        <p>INCHI: InChI=1S/C20H36O7P2/c1-17(2)9-6-10-18(3)11-7-12-19(4)13-8-14-20(5)15-16-26-29(24,25)27-28(21,22)23/h9,11,13,15H,6-8,10,12,14,16H2,1-5H3,(H,24,25)(H2,21,22,23)/p-3/b18-11+,19-13+,20-15+</p>
        <p>FORMULA: C20H33O7P2</p>
        <p>CHARGE: -3</p>
      </body>
    </notes>
  </species>
  <species id="M_pLYS_b" name="pLYS[b]" compartment="b" boundaryCondition="false" >
    <notes>
      <body xmlns="http://www.w3.org/1999/xhtml">
        <p>SMILES: NA</p>
        <p>INCHI: NA</p>
        <p>FORMULA: C6H13N2O</p>
        <p>CHARGE: 1</p>
      </body>
    </notes>
  </species>
  <species id="M_Oxidized_Ferroproteins_m" name="Oxidized_Ferroproteins[m]" compartment="m" boundaryCondition="false" >
    <notes>
      <body xmlns="http://www.w3.org/1999/xhtml">
        <p>SMILES: NA</p>
        <p>INCHI: NA</p>
        <p>FORMULA: X</p>
        <p>CHARGE: 3</p>
      </body>
    </notes>
  </species>
  <species id="M_LEU_v" name="LEU" compartment="v" boundaryCondition="false" >
    <notes>
      <body xmlns="http://www.w3.org/1999/xhtml">
        <p>SMILES: C(=O)([O-])C([N+])CC(C)C</p>
        <p>INCHI: InChI=1/C6H13NO2/c1-4(2)3-5(7)6(8)9/h4-5H,3,7H2,1-2H3,(H,8,9)/t5-/m1/s1/f/h7H</p>
        <p>FORMULA: C6H13N1O2</p>
        <p>CHARGE: 0</p>
      </body>
    </notes>
  </species>
  <species id="M_3_P_HYDROXYPYRUVATE_p" name="3-P-HYDROXYPYRUVATE" compartment="p" boundaryCondition="false" >
    <notes>
      <body xmlns="http://www.w3.org/1999/xhtml">
        <p>SMILES: C(OP([O-])(=O)[O-])C(=O)C(=O)[O-]</p>
        <p>INCHI: InChI=1/C3H5O7P/c4-2(3(5)6)1-10-11(7,8)9/h1H2,(H,5,6)(H2,7,8,9)/p-3/fC3H2O7P/q-3</p>
        <p>FORMULA: C3H2O7P1</p>
        <p>CHARGE: -3</p>
      </body>
    </notes>
  </species>
  <species id="M_NADH_m" name="NADH" compartment="m" boundaryCondition="false" >
    <notes>
      <body xmlns="http://www.w3.org/1999/xhtml">
        <p>SMILES: C(OP(=O)([O-])OP(=O)(OCC1(C(O)C(O)C(O1)N3(C2(C(=C(N)N=CN=2)N=C3))))[O-])C4(C(O)C(C(O4)N5(C=C(C(N)=O)CC=C5))O)</p>
        <p>INCHI: InChI=1/C21H29N7O14P2/c22-17-12-19(25-7-24-17)28(8-26-12)21-16(32)14(30)11(41-21)6-39-44(36,37)42-43(34,35)38-5-10-13(29)15(31)20(40-10)27-3-1-2-9(4-27)18(23)33/h1,3-4,7-8,10-11,13-16,20-21,29-32H,2,5-6H2,(H2,23,33)(H,34,35)(H,36,37)(H2,22,24,25)/p-2/fC21H27N7O14P2/h22-23H2/q-2</p>
        <p>FORMULA: C21H27N7O14P2</p>
        <p>CHARGE: -2</p>
      </body>
    </notes>
  </species>
  <species id="M_a5_PHOSPHORIBOSYL_N_FORMYLGLYCINEAMIDINE_p" name="5-PHOSPHORIBOSYL-N-FORMYLGLYCINEAMIDINE" compartment="p" boundaryCondition="false" >
    <notes>
      <body xmlns="http://www.w3.org/1999/xhtml">
        <p>SMILES: C(NC=O)C(=[N+])NC1(C(O)C(O)C(COP([O-])(=O)[O-])O1)</p>
        <p>INCHI: InChI=1S/C8H16N3O8P/c9-5(1-10-3-12)11-8-7(14)6(13)4(19-8)2-18-20(15,16)17/h3-4,6-8,13-14H,1-2H2,(H2,9,11)(H,10,12)(H2,15,16,17)/p-1/t4-,6-,7-,8-/m1/s1</p>
        <p>FORMULA: C8H15N3O8P</p>
        <p>CHARGE: -1</p>
      </body>
    </notes>
  </species>
  <species id="M_NADH_c" name="NADH" compartment="c" boundaryCondition="false" >
    <notes>
      <body xmlns="http://www.w3.org/1999/xhtml">
        <p>SMILES: C(OP(=O)([O-])OP(=O)(OCC1(C(O)C(O)C(O1)N3(C2(C(=C(N)N=CN=2)N=C3))))[O-])C4(C(O)C(C(O4)N5(C=C(C(N)=O)CC=C5))O)</p>
        <p>INCHI: InChI=1/C21H29N7O14P2/c22-17-12-19(25-7-24-17)28(8-26-12)21-16(32)14(30)11(41-21)6-39-44(36,37)42-43(34,35)38-5-10-13(29)15(31)20(40-10)27-3-1-2-9(4-27)18(23)33/h1,3-4,7-8,10-11,13-16,20-21,29-32H,2,5-6H2,(H2,23,33)(H,34,35)(H,36,37)(H2,22,24,25)/p-2/fC21H27N7O14P2/h22-23H2/q-2</p>
        <p>FORMULA: C21H27N7O14P2</p>
        <p>CHARGE: -2</p>
      </body>
    </notes>
  </species>
  <species id="M_aUTP_p" name="UTP[p]" compartment="p" boundaryCondition="false" >
    <notes>
      <body xmlns="http://www.w3.org/1999/xhtml">
        <p>SMILES: C(OP(=O)([O-])OP(=O)([O-])[O-])C1(OC(C(O)C(O)1)N2(C=CC(=O)NC(=O)2))</p>
        <p>INCHI: InChI=1S/C9H15N2O15P3/c12-5-1-2-11(9(15)10-5)8-7(14)6(13)4(24-8)3-23-28(19,20)26-29(21,22)25-27(16,17)18/h1-2,4,6-8,13-14H,3H2,(H,19,20)(H,21,22)(H,10,12,15)(H2,16,17,18)/p-4/t4-,6-,7-,8-/m1/s1</p>
        <p>FORMULA: C9H13N2O15P3</p>
        <p>CHARGE: -2</p>
      </body>
    </notes>
  </species>
  <species id="M_PRO_v" name="PRO" compartment="v" boundaryCondition="false" >
    <notes>
      <body xmlns="http://www.w3.org/1999/xhtml">
        <p>SMILES: C(=O)([O-])C1([N+]CCC1)</p>
        <p>INCHI: InChI=1/C5H9NO2/c7-5(8)4-2-1-3-6-4/h4,6H,1-3H2,(H,7,8)/t4-/m1/s1/f/h6H</p>
        <p>FORMULA: C5H9N1O2</p>
        <p>CHARGE: 0</p>
      </body>
    </notes>
  </species>
  <species id="M_pLEU_b" name="pLEU[b]" compartment="b" boundaryCondition="false" >
    <notes>
      <body xmlns="http://www.w3.org/1999/xhtml">
        <p>SMILES: NA</p>
        <p>INCHI: NA</p>
        <p>FORMULA: C6H11NO</p>
        <p>CHARGE: 0</p>
      </body>
    </notes>
  </species>
  <species id="M_Dodec_2_enoyl_ACPs_p" name="Dodec_2_enoyl_ACPs[p]" compartment="p" boundaryCondition="false" >
    <notes>
      <body xmlns="http://www.w3.org/1999/xhtml">
        <p>SMILES: NA</p>
        <p>INCHI: NA</p>
        <p>FORMULA: C12H21OX</p>
        <p>CHARGE: 0</p>
      </body>
    </notes>
  </species>
  <species id="M_aDATP_p" name="dATP[p]" compartment="p" boundaryCondition="false" >
    <notes>
      <body xmlns="http://www.w3.org/1999/xhtml">
        <p>SMILES: C(C3(C(CC(N2(C1(=C(C(=NC=N1)N)N=C2)))O3)O))OP(OP(OP([O-])(=O)[O-])([O-])=O)([O-])=O</p>
        <p>INCHI: InChI=1S/C10H16N5O12P3/c11-9-8-10(13-3-12-9)15(4-14-8)7-1-5(16)6(25-7)2-24-29(20,21)27-30(22,23)26-28(17,18)19/h3-7,16H,1-2H2,(H,20,21)(H,22,23)(H2,11,12,13)(H2,17,18,19)/p-4/t5-,6+,7+/m0/s1</p>
        <p>FORMULA: C10H13N5O12P3</p>
        <p>CHARGE: -3</p>
      </body>
    </notes>
  </species>
  <species id="M_CPD_9451_p" name="CPD-9451" compartment="p" boundaryCondition="false" >
    <notes>
      <body xmlns="http://www.w3.org/1999/xhtml">
        <p>SMILES: CC(C(C(=O)[O-])=CC(=O)[O-])C</p>
        <p>INCHI: InChI=1/C7H10O4/c1-4(2)5(7(10)11)3-6(8)9/h3-4H,1-2H3,(H,8,9)(H,10,11)/p-2/b5-3-/fC7H8O4/q-2</p>
        <p>FORMULA: C7H8O4</p>
        <p>CHARGE: -2</p>
      </body>
    </notes>
  </species>
  <species id="M_TRP_tRNAs_c" name="Charged_TRP_tRNAs[c]" compartment="c" boundaryCondition="false" >
    <notes>
      <body xmlns="http://www.w3.org/1999/xhtml">
        <p>SMILES: NA</p>
        <p>INCHI: NA</p>
        <p>FORMULA: O4PX</p>
        <p>CHARGE: 0</p>
      </body>
    </notes>
  </species>
  <species id="M_SUC_c" name="SUC" compartment="c" boundaryCondition="false" >
    <notes>
      <body xmlns="http://www.w3.org/1999/xhtml">
        <p>SMILES: C(C([O-])=O)CC([O-])=O</p>
        <p>INCHI: InChI=1/C4H6O4/c5-3(6)1-2-4(7)8/h1-2H2,(H,5,6)(H,7,8)/p-2/fC4H4O4/q-2</p>
        <p>FORMULA: C4H4O4</p>
        <p>CHARGE: -2</p>
      </body>
    </notes>
  </species>
  <species id="M_SUC_m" name="SUC" compartment="m" boundaryCondition="false" >
    <notes>
      <body xmlns="http://www.w3.org/1999/xhtml">
        <p>SMILES: C(C([O-])=O)CC([O-])=O</p>
        <p>INCHI: InChI=1/C4H6O4/c5-3(6)1-2-4(7)8/h1-2H2,(H,5,6)(H,7,8)/p-2/fC4H4O4/q-2</p>
        <p>FORMULA: C4H4O4</p>
        <p>CHARGE: -2</p>
      </body>
    </notes>
  </species>
  <species id="M_Charged_ARG_tRNAs_c" name="Charged_ARG_tRNAs[c]" compartment="c" boundaryCondition="false" >
    <notes>
      <body xmlns="http://www.w3.org/1999/xhtml">
        <p>SMILES: NA</p>
        <p>INCHI: NA</p>
        <p>FORMULA: C6H15N4O5PX</p>
        <p>CHARGE: 1</p>
      </body>
    </notes>
  </species>
  <species id="M_5_METHYL_THF_c" name="5-METHYL-THF" compartment="c" boundaryCondition="false" >
    <notes>
      <body xmlns="http://www.w3.org/1999/xhtml">
        <p>SMILES: C(C2(N(C1(C(N=C(NC=1NC2)N)=O))C))NC3(=CC=C(C(NC(C(O)=O)CCC(O)=O)=O)C=C3)</p>
        <p>INCHI: InChI=1/C20H25N7O6/c1-27-12(9-23-16-15(27)18(31)26-20(21)25-16)8-22-11-4-2-10(3-5-11)17(30)24-13(19(32)33)6-7-14(28)29/h2-5,12-13,22H,6-9H2,1H3,(H,24,30)(H,28,29)(H,32,33)(H4,21,23,25,26,31)/t12-,13-/m0/s1/f/h23-25,28,32H,21H2</p>
        <p>FORMULA: C20H23N7O6</p>
        <p>CHARGE: -2</p>
      </body>
    </notes>
  </species>
  <species id="M_10_FORMYL_THF_c" name="10-FORMYL-THF" compartment="c" boundaryCondition="false" >
    <notes>
      <body xmlns="http://www.w3.org/1999/xhtml">
        <p>SMILES: C(=O)N(CC1(CNC2(NC(N)=NC(=O)C(N1)=2)))C3(=CC=C(C=C3)C(=O)NC(CCC(=O)O)C(=O)O)</p>
        <p>INCHI: InChI=1/C20H23N7O7/c21-20-25-16-15(18(32)26-20)23-11(7-22-16)8-27(9-28)12-3-1-10(2-4-12)17(31)24-13(19(33)34)5-6-14(29)30/h1-4,9,11,13,23H,5-8H2,(H,24,31)(H,29,30)(H,33,34)(H4,21,22,25,26,32)/t11-,13+/m1/s1/f/h22,24-25,29,33H,21H2</p>
        <p>FORMULA: C20H21N7O7</p>
        <p>CHARGE: -2</p>
      </body>
    </notes>
  </species>
  <species id="M_PRO_c" name="PRO" compartment="c" boundaryCondition="false" >
    <notes>
      <body xmlns="http://www.w3.org/1999/xhtml">
        <p>SMILES: C(=O)([O-])C1([N+]CCC1)</p>
        <p>INCHI: InChI=1/C5H9NO2/c7-5(8)4-2-1-3-6-4/h4,6H,1-3H2,(H,7,8)/t4-/m1/s1/f/h6H</p>
        <p>FORMULA: C5H9N1O2</p>
        <p>CHARGE: 0</p>
      </body>
    </notes>
  </species>
  <species id="M_sPRO_b" name="sPRO[b]" compartment="b" boundaryCondition="false" >
    <notes>
      <body xmlns="http://www.w3.org/1999/xhtml">
        <p>SMILES: C(=O)([O-])C1([N+]CCC1)</p>
        <p>INCHI: InChI=1/C5H9NO2/c7-5(8)4-2-1-3-6-4/h4,6H,1-3H2,(H,7,8)/t4-/m1/s1/f/h6H</p>
        <p>FORMULA: C5H9N1O2</p>
        <p>CHARGE: 0</p>
      </body>
    </notes>
  </species>
  <species id="M_Charged_TRP_tRNAs_c" name="Charged_TRP_tRNAs[c]" compartment="c" boundaryCondition="false" >
    <notes>
      <body xmlns="http://www.w3.org/1999/xhtml">
        <p>SMILES: NA</p>
        <p>INCHI: NA</p>
        <p>FORMULA: C11H12N2O5PX</p>
        <p>CHARGE: 0</p>
      </body>
    </notes>
  </species>
  <species id="M_D_ERYTHRO_IMIDAZOLE_GLYCEROL_P_p" name="D-ERYTHRO-IMIDAZOLE-GLYCEROL-P" compartment="p" boundaryCondition="false" >
    <notes>
      <body xmlns="http://www.w3.org/1999/xhtml">
        <p>SMILES: C1(NC=C(N=1)C(C(O)COP([O-])([O-])=O)O)</p>
        <p>INCHI: InChI=1/C6H11N2O6P/c9-5(2-14-15(11,12)13)6(10)4-1-7-3-8-4/h1,3,5-6,9-10H,2H2,(H,7,8)(H2,11,12,13)/p-2/fC6H9N2O6P/h7H/q-2</p>
        <p>FORMULA: C6H9N2O6P1</p>
        <p>CHARGE: -2</p>
      </body>
    </notes>
  </species>
  <species id="M_5_METHYL_THF_p" name="5-METHYL-THF" compartment="p" boundaryCondition="false" >
    <notes>
      <body xmlns="http://www.w3.org/1999/xhtml">
        <p>SMILES: C(C2(N(C1(C(N=C(NC=1NC2)N)=O))C))NC3(=CC=C(C(NC(C(O)=O)CCC(O)=O)=O)C=C3)</p>
        <p>INCHI: InChI=1/C20H25N7O6/c1-27-12(9-23-16-15(27)18(31)26-20(21)25-16)8-22-11-4-2-10(3-5-11)17(30)24-13(19(32)33)6-7-14(28)29/h2-5,12-13,22H,6-9H2,1H3,(H,24,30)(H,28,29)(H,32,33)(H4,21,23,25,26,31)/t12-,13-/m0/s1/f/h23-25,28,32H,21H2</p>
        <p>FORMULA: C20H23N7O6</p>
        <p>CHARGE: -2</p>
      </body>
    </notes>
  </species>
  <species id="M_3_HYDROXY_3_METHYL_GLUTARYL_COA_m" name="3-HYDROXY-3-METHYL-GLUTARYL-COA" compartment="m" boundaryCondition="false" >
    <notes>
      <body xmlns="http://www.w3.org/1999/xhtml">
        <p>SMILES: CC(C)(C(O)C(=O)NCCC(=O)NCCSC(=O)CC(C)(O)CC(=O)[O-])COP(=O)(OP(=O)(OCC1(C(OP([O-])(=O)[O-])C(O)C(O1)N3(C2(=C(C(N)=NC=N2)N=C3))))[O-])[O-]</p>
        <p>INCHI: InChI=1S/C27H44N7O20P3S/c1-26(2,21(40)24(41)30-5-4-15(35)29-6-7-58-17(38)9-27(3,42)8-16(36)37)11-51-57(48,49)54-56(46,47)50-10-14-20(53-55(43,44)45)19(39)25(52-14)34-13-33-18-22(28)31-12-32-23(18)34/h12-14,19-21,25,39-40,42H,4-11H2,1-3H3,(H,29,35)(H,30,41)(H,36,37)(H,46,47)(H,48,49)(H2,28,31,32)(H2,43,44,45)/p-5/t14-,19-,20-,21+,25-,27+/m1/s1</p>
        <p>FORMULA: C27H39N7O20P3S</p>
        <p>CHARGE: -5</p>
      </body>
    </notes>
  </species>
  <species id="M_sALA_b" name="sALA[b]" compartment="b" boundaryCondition="false" >
    <notes>
      <body xmlns="http://www.w3.org/1999/xhtml">
        <p>SMILES: NA</p>
        <p>INCHI: NA</p>
        <p>FORMULA: C3H7NO2</p>
        <p>CHARGE: 0</p>
      </body>
    </notes>
  </species>
  <species id="M_N_ACETYL_GLUTAMYL_P_p" name="N-ACETYL-GLUTAMYL-P" compartment="p" boundaryCondition="false" >
    <notes>
      <body xmlns="http://www.w3.org/1999/xhtml">
        <p>SMILES: CC(NC(CCC(=O)OP(=O)([O-])[O-])C(=O)[O-])=O</p>
        <p>INCHI: InChI=1/C7H12NO8P/c1-4(9)8-5(7(11)12)2-3-6(10)16-17(13,14)15/h5H,2-3H2,1H3,(H,8,9)(H,11,12)(H2,13,14,15)/p-3/fC7H9NO8P/h8H/q-3</p>
        <p>FORMULA: C7H9N1O8P1</p>
        <p>CHARGE: -3</p>
      </body>
    </notes>
  </species>
  <species id="M_PHOSPHORIBULOSYL_FORMIMINO_AICAR_P_p" name="PHOSPHORIBULOSYL-FORMIMINO-AICAR-P" compartment="p" boundaryCondition="false" >
    <notes>
      <body xmlns="http://www.w3.org/1999/xhtml">
        <p>SMILES: C(=[N+]C2(N(C1(C(O)C(O)C(COP([O-])([O-])=O)O1))C=NC(C(N)=O)=2))NCC(=O)C(O)C(COP(=O)([O-])[O-])O</p>
        <p>INCHI: InChI=1/C15H25N5O15P2/c16-13(26)9-14(18-4-17-1-6(21)10(23)7(22)2-33-36(27,28)29)20(5-19-9)15-12(25)11(24)8(35-15)3-34-37(30,31)32/h4-5,7-8,10-12,15,22-25H,1-3H2,(H2,16,26)(H,17,18)(H2,27,28,29)(H2,30,31,32)/p-3/fC15H22N5O15P2/h17-18H,16H2/q-3</p>
        <p>FORMULA: C15H21N5O15P2</p>
        <p>CHARGE: -4</p>
      </body>
    </notes>
  </species>
  <species id="M_SUC_x" name="SUC" compartment="x" boundaryCondition="false" >
    <notes>
      <body xmlns="http://www.w3.org/1999/xhtml">
        <p>SMILES: C(C([O-])=O)CC([O-])=O</p>
        <p>INCHI: InChI=1/C4H6O4/c5-3(6)1-2-4(7)8/h1-2H2,(H,5,6)(H,7,8)/p-2/fC4H4O4/q-2</p>
        <p>FORMULA: C4H4O4</p>
        <p>CHARGE: -2</p>
      </body>
    </notes>
  </species>
  <species id="M_SUPER_OXIDE_p" name="SUPER-OXIDE" compartment="p" boundaryCondition="false" >
    <notes>
      <body xmlns="http://www.w3.org/1999/xhtml">
        <p>SMILES: O=[O-]</p>
        <p>INCHI: InChI=1S/HO2/c1-2/h1H/p-1</p>
        <p>FORMULA: O2</p>
        <p>CHARGE: -1</p>
      </body>
    </notes>
  </species>
  <species id="M_5_P_BETA_D_RIBOSYL_AMINE_p" name="5-P-BETA-D-RIBOSYL-AMINE" compartment="p" boundaryCondition="false" >
    <notes>
      <body xmlns="http://www.w3.org/1999/xhtml">
        <p>SMILES: C(OP([O-])(=O)[O-])C1(C(O)C(O)C([N+])O1)</p>
        <p>INCHI: InChI=1S/C5H12NO7P/c6-5-4(8)3(7)2(13-5)1-12-14(9,10)11/h2-5,7-8H,1,6H2,(H2,9,10,11)/p-1/t2-,3-,4-,5-/m1/s1</p>
        <p>FORMULA: C5H9NO7P</p>
        <p>CHARGE: -3</p>
      </body>
    </notes>
  </species>
  <species id="M_DELTA3_ISOPENTENYL_PP_p" name="DELTA3-ISOPENTENYL-PP" compartment="p" boundaryCondition="false" >
    <notes>
      <body xmlns="http://www.w3.org/1999/xhtml">
        <p>SMILES: C=C(C)CCOP([O-])(=O)OP([O-])(=O)[O-]</p>
        <p>INCHI: InChI=1S/C5H12O7P2/c1-5(2)3-4-11-14(9,10)12-13(6,7)8/h1,3-4H2,2H3,(H,9,10)(H2,6,7,8)/p-3</p>
        <p>FORMULA: C5H9O7P2</p>
        <p>CHARGE: -3</p>
      </body>
    </notes>
  </species>
  <species id="M_pASP_b" name="pASP[b]" compartment="b" boundaryCondition="false" >
    <notes>
      <body xmlns="http://www.w3.org/1999/xhtml">
        <p>SMILES: NA</p>
        <p>INCHI: NA</p>
        <p>FORMULA: C4H4NO3</p>
        <p>CHARGE: -1</p>
      </body>
    </notes>
  </species>
  <species id="M_PHOSPHORYL_ETHANOLAMINE_m" name="PHOSPHORYL-ETHANOLAMINE" compartment="m" boundaryCondition="false" >
    <notes>
      <body xmlns="http://www.w3.org/1999/xhtml">
        <p>SMILES: C(C[N+])OP([O-])([O-])=O</p>
        <p>INCHI: InChI=1S/C2H8NO4P/c3-1-2-7-8(4,5)6/h1-3H2,(H2,4,5,6)/p-1</p>
        <p>FORMULA: C2H7NO4P</p>
        <p>CHARGE: -1</p>
      </body>
    </notes>
  </species>
  <species id="M_OH_PYR_x" name="OH-PYR" compartment="x" boundaryCondition="false" >
    <notes>
      <body xmlns="http://www.w3.org/1999/xhtml">
        <p>SMILES: C(=O)(C([O-])=O)CO</p>
        <p>INCHI: InChI=1/C3H4O4/c4-1-2(5)3(6)7/h4H,1H2,(H,6,7)/p-1/fC3H3O4/q-1</p>
        <p>FORMULA: C3H3O4</p>
        <p>CHARGE: -1</p>
      </body>
    </notes>
  </species>
  <species id="M_aPHOSPHORYL_CHOLINE_c" name="PHOSPHORYL-CHOLINE[c]" compartment="c" boundaryCondition="false" >
    <notes>
      <body xmlns="http://www.w3.org/1999/xhtml">
        <p>SMILES: C[N+](CCOP([O-])([O-])=O)(C)C</p>
        <p>INCHI: InChI=1S/C5H14NO4P/c1-6(2,3)4-5-10-11(7,8)9/h4-5H2,1-3H3,(H-,7,8,9)/p-1</p>
        <p>FORMULA: C5H14NO4P</p>
        <p>CHARGE: 0</p>
      </body>
    </notes>
  </species>
  <species id="M_2_KETO_ISOVALERATE_m" name="2-KETO-ISOVALERATE" compartment="m" boundaryCondition="false" >
    <notes>
      <body xmlns="http://www.w3.org/1999/xhtml">
        <p>SMILES: CC(C(C([O-])=O)=O)C</p>
        <p>INCHI: InChI=1/C5H8O3/c1-3(2)4(6)5(7)8/h3H,1-2H3,(H,7,8)/p-1/fC5H7O3/q-1</p>
        <p>FORMULA: C5H7O3</p>
        <p>CHARGE: -1</p>
      </body>
    </notes>
  </species>
  <species id="M_2_KETO_ISOVALERATE_p" name="2-KETO-ISOVALERATE" compartment="p" boundaryCondition="false" >
    <notes>
      <body xmlns="http://www.w3.org/1999/xhtml">
        <p>SMILES: CC(C(C([O-])=O)=O)C</p>
        <p>INCHI: InChI=1/C5H8O3/c1-3(2)4(6)5(7)8/h3H,1-2H3,(H,7,8)/p-1/fC5H7O3/q-1</p>
        <p>FORMULA: C5H7O3</p>
        <p>CHARGE: -1</p>
      </body>
    </notes>
  </species>
  <species id="M_SUPER_OXIDE_c" name="SUPER-OXIDE" compartment="c" boundaryCondition="false" >
    <notes>
      <body xmlns="http://www.w3.org/1999/xhtml">
        <p>SMILES: O=[O-]</p>
        <p>INCHI: InChI=1S/HO2/c1-2/h1H/p-1</p>
        <p>FORMULA: O2</p>
        <p>CHARGE: -1</p>
      </body>
    </notes>
  </species>
  <species id="M_GLUCURONATE_c" name="GLUCURONATE[c]" compartment="c" boundaryCondition="false" >
    <notes>
      <body xmlns="http://www.w3.org/1999/xhtml">
        <p>SMILES: NA</p>
        <p>INCHI: NA</p>
        <p>FORMULA: C6H9O7</p>
        <p>CHARGE: -1</p>
      </body>
    </notes>
  </species>
  <species id="M_D_6_P_GLUCONO_DELTA_LACTONE_c" name="D-6-P-GLUCONO-DELTA-LACTONE" compartment="c" boundaryCondition="false" >
    <notes>
      <body xmlns="http://www.w3.org/1999/xhtml">
        <p>SMILES: C(C1(OC(C(C(C1O)O)O)=O))OP([O-])([O-])=O</p>
        <p>INCHI: InChI=1/C6H11O9P/c7-3-2(1-14-16(11,12)13)15-6(10)5(9)4(3)8/h2-5,7-9H,1H2,(H2,11,12,13)/p-2/t2-,3+,4+,5+/m0/s1/fC6H9O9P/q-2</p>
        <p>FORMULA: C6H9O9P1</p>
        <p>CHARGE: -2</p>
      </body>
    </notes>
  </species>
  <species id="M_GLUTARYL_COA_m" name="GLUTARYL-COA" compartment="m" boundaryCondition="false" >
    <notes>
      <body xmlns="http://www.w3.org/1999/xhtml">
        <p>SMILES: CC(C)(C(O)C(=O)NCCC(=O)NCCSC(CCCC(=O)[O-])=O)COP(=O)(OP(=O)(OCC1(C(OP([O-])(=O)[O-])C(O)C(O1)N3(C2(=C(C(N)=NC=N2)N=C3))))[O-])[O-]</p>
        <p>INCHI: InChI=1S/C26H42N7O19P3S/c1-26(2,21(39)24(40)29-7-6-15(34)28-8-9-56-17(37)5-3-4-16(35)36)11-49-55(46,47)52-54(44,45)48-10-14-20(51-53(41,42)43)19(38)25(50-14)33-13-32-18-22(27)30-12-31-23(18)33/h12-14,19-21,25,38-39H,3-11H2,1-2H3,(H,28,34)(H,29,40)(H,35,36)(H,44,45)(H,46,47)(H2,27,30,31)(H2,41,42,43)/p-5/t14-,19-,20-,21+,25-/m1/s1</p>
        <p>FORMULA: C26H37N7O19P3S</p>
        <p>CHARGE: -5</p>
      </body>
    </notes>
  </species>
  <species id="M_aXANTHOSINE_5_PHOSPHATE_c" name="aXANTHOSINE-5-PHOSPHATE[c]" compartment="c" boundaryCondition="false" >
    <notes>
      <body xmlns="http://www.w3.org/1999/xhtml">
        <p>SMILES: C1=NC2=C(N1[C@H]3[C@@H]([C@@H]([C@H](O3)COP(=O)(O)O)O)O)NC(=O)NC2=O</p>
        <p>INCHI: InChI=1/C10H13N4O9P/c15-5-3(1-22-24(19,20)21)23-9(6(5)16)14-2-11-4-7(14)12-10(18)13-8(4)17/h2-3,5-6,9,15-16H,1H2,(H2,19,20,21)(H2,12,13,17,18)/t3-,5-,6-,9-/m1/s1</p>
        <p>FORMULA: C10H11N4O9P</p>
        <p>CHARGE: -2</p>
      </body>
    </notes>
  </species>
  <species id="M_AMMONIUM_c" name="AMMONIUM" compartment="c" boundaryCondition="false" >
    <notes>
      <body xmlns="http://www.w3.org/1999/xhtml">
        <p>SMILES: [NH4+]</p>
        <p>INCHI: InChI=1/H3N/h1H3/p+1</p>
        <p>FORMULA: H4N1</p>
        <p>CHARGE: 1</p>
      </body>
    </notes>
  </species>
  <species id="M_OXALACETIC_ACID_p" name="OXALACETIC_ACID[p]" compartment="p" boundaryCondition="false" >
    <notes>
      <body xmlns="http://www.w3.org/1999/xhtml">
        <p>SMILES: NA</p>
        <p>INCHI: NA</p>
        <p>FORMULA: C4H2O5</p>
        <p>CHARGE: -2</p>
      </body>
    </notes>
  </species>
  <species id="M_PHE_tRNAs_c" name="PHE_tRNAs[c]" compartment="c" boundaryCondition="false" >
    <notes>
      <body xmlns="http://www.w3.org/1999/xhtml">
        <p>SMILES: NA</p>
        <p>INCHI: NA</p>
        <p>FORMULA: O4PX</p>
        <p>CHARGE: -2</p>
      </body>
    </notes>
  </species>
  <species id="M_CH3_MALONATE_S_ALD_m" name="CH3-MALONATE-S-ALD" compartment="m" boundaryCondition="false" >
    <notes>
      <body xmlns="http://www.w3.org/1999/xhtml">
        <p>SMILES: CC([CH]=O)C(=O)[O-]</p>
        <p>INCHI: InChI=1S/C4H6O3/c1-3(2-5)4(6)7/h2-3H,1H3,(H,6,7)/p-1/t3-/m0/s1</p>
        <p>FORMULA: C4H5O3</p>
        <p>CHARGE: -1</p>
      </body>
    </notes>
  </species>
  <species id="M_10_FORMYL_THF_p" name="10-FORMYL-THF" compartment="p" boundaryCondition="false" >
    <notes>
      <body xmlns="http://www.w3.org/1999/xhtml">
        <p>SMILES: C(=O)N(CC1(CNC2(NC(N)=NC(=O)C(N1)=2)))C3(=CC=C(C=C3)C(=O)NC(CCC(=O)O)C(=O)O)</p>
        <p>INCHI: InChI=1/C20H23N7O7/c21-20-25-16-15(18(32)26-20)23-11(7-22-16)8-27(9-28)12-3-1-10(2-4-12)17(31)24-13(19(33)34)5-6-14(29)30/h1-4,9,11,13,23H,5-8H2,(H,24,31)(H,29,30)(H,33,34)(H4,21,22,25,26,32)/t11-,13+/m1/s1/f/h22,24-25,29,33H,21H2</p>
        <p>FORMULA: C20H21N7O7</p>
        <p>CHARGE: -2</p>
      </body>
    </notes>
  </species>
  <species id="M_OXALACETIC_ACID_m" name="OXALACETIC_ACID[m]" compartment="m" boundaryCondition="false" >
    <notes>
      <body xmlns="http://www.w3.org/1999/xhtml">
        <p>SMILES: NA</p>
        <p>INCHI: NA</p>
        <p>FORMULA: C4H2O5</p>
        <p>CHARGE: -2</p>
      </body>
    </notes>
  </species>
  <species id="M_GLYCOLLATE_p" name="GLYCOLLATE" compartment="p" boundaryCondition="false" >
    <notes>
      <body xmlns="http://www.w3.org/1999/xhtml">
        <p>SMILES: C(CO)(=O)[O-]</p>
        <p>INCHI: InChI=1/C2H4O3/c3-1-2(4)5/h3H,1H2,(H,4,5)/p-1/fC2H3O3/q-1</p>
        <p>FORMULA: C2H3O3</p>
        <p>CHARGE: -1</p>
      </body>
    </notes>
  </species>
  <species id="M_ALLYSINE_c" name="ALLYSINE" compartment="c" boundaryCondition="false" >
    <notes>
      <body xmlns="http://www.w3.org/1999/xhtml">
        <p>SMILES: [CH](=O)CCCC([N+])C(=O)[O-]</p>
        <p>INCHI: InChI=1S/C6H11NO3/c7-5(6(9)10)3-1-2-4-8/h4-5H,1-3,7H2,(H,9,10)/t5-/m0/s1</p>
        <p>FORMULA: C6H11NO3</p>
        <p>CHARGE: 0</p>
      </body>
    </notes>
  </species>
  <species id="M_AMMONIUM_e" name="AMMONIUM" compartment="e" boundaryCondition="false" >
    <notes>
      <body xmlns="http://www.w3.org/1999/xhtml">
        <p>SMILES: [NH4+]</p>
        <p>INCHI: InChI=1/H3N/h1H3/p+1</p>
        <p>FORMULA: H4N1</p>
        <p>CHARGE: 1</p>
      </body>
    </notes>
  </species>
  <species id="M_GLYCOLLATE_x" name="GLYCOLLATE" compartment="x" boundaryCondition="false" >
    <notes>
      <body xmlns="http://www.w3.org/1999/xhtml">
        <p>SMILES: C(CO)(=O)[O-]</p>
        <p>INCHI: InChI=1/C2H4O3/c3-1-2(4)5/h3H,1H2,(H,4,5)/p-1/fC2H3O3/q-1</p>
        <p>FORMULA: C2H3O3</p>
        <p>CHARGE: -1</p>
      </body>
    </notes>
  </species>
  <species id="M_OXALACETIC_ACID_c" name="OXALACETIC_ACID[c]" compartment="c" boundaryCondition="false" >
    <notes>
      <body xmlns="http://www.w3.org/1999/xhtml">
        <p>SMILES: NA</p>
        <p>INCHI: NA</p>
        <p>FORMULA: C4H2O5</p>
        <p>CHARGE: -2</p>
      </body>
    </notes>
  </species>
  <species id="M_ILE_tRNAs_c" name="ILE_tRNAs[c]" compartment="c" boundaryCondition="false" >
    <notes>
      <body xmlns="http://www.w3.org/1999/xhtml">
        <p>SMILES: NA</p>
        <p>INCHI: NA</p>
        <p>FORMULA: O4PX</p>
        <p>CHARGE: -2</p>
      </body>
    </notes>
  </species>
  <species id="M_Hex_2_enoyl_ACPs_p" name="Hex_2_enoyl_ACPs[p]" compartment="p" boundaryCondition="false" >
    <notes>
      <body xmlns="http://www.w3.org/1999/xhtml">
        <p>SMILES: NA</p>
        <p>INCHI: NA</p>
        <p>FORMULA: C6H9OX</p>
        <p>CHARGE: 0</p>
      </body>
    </notes>
  </species>
  <species id="M_MANNOSE_c" name="MANNOSE" compartment="c" boundaryCondition="false" >
    <notes>
      <body xmlns="http://www.w3.org/1999/xhtml">
        <p>SMILES: C(O)C1(C(O)C(O)C(O)C(O)O1)</p>
        <p>INCHI: InChI=1S/C6H12O6/c7-1-2-3(8)4(9)5(10)6(11)12-2/h2-11H,1H2/</p>
        <p>FORMULA: C6H12O6</p>
        <p>CHARGE: 0</p>
      </body>
    </notes>
  </species>
  <species id="M_Protein_tranlocation_cost_c" name="Protein_tranlocation_cost[c]" compartment="c" boundaryCondition="false" >
    <notes>
      <body xmlns="http://www.w3.org/1999/xhtml">
        <p>SMILES: NA</p>
        <p>INCHI: NA</p>
        <p>FORMULA: NA</p>
        <p>CHARGE: 0</p>
      </body>
    </notes>
  </species>
  <species id="M_CPD1F_133_p" name="CPD1F-133" compartment="p" boundaryCondition="false" >
    <notes>
      <body xmlns="http://www.w3.org/1999/xhtml">
        <p>SMILES: CC(=CC=CC=C(C=CC=C(C)C=CC12(C(C)(C)CC(O)CC(O1)(C)2))C)C=CC=C(C)C=CC34(C(C)(C)CC(O)CC(O3)(C)4)</p>
        <p>INCHI: InChI=1S/C40H56O4/c1-29(17-13-19-31(3)21-23-39-35(5,6)25-33(41)27-37(39,9)43-39)15-11-12-16-30(2)18-14-20-32(4)22-24-40-36(7,8)26-34(42)28-38(40,10)44-40/h11-24,33-34,41-42H,25-28H2,1-10H3/b12-11+,17-13+,18-14+,23-21+,24-22+,29-15+,30-16+,31-19+,32-20+/t33-,34-,37+,38+,39-,40-/m0/s1</p>
        <p>FORMULA: C40H56O4</p>
        <p>CHARGE: 0</p>
      </body>
    </notes>
  </species>
  <species id="M_GLYCOLLATE_c" name="GLYCOLLATE" compartment="c" boundaryCondition="false" >
    <notes>
      <body xmlns="http://www.w3.org/1999/xhtml">
        <p>SMILES: C(CO)(=O)[O-]</p>
        <p>INCHI: InChI=1/C2H4O3/c3-1-2(4)5/h3H,1H2,(H,4,5)/p-1/fC2H3O3/q-1</p>
        <p>FORMULA: C2H3O3</p>
        <p>CHARGE: -1</p>
      </body>
    </notes>
  </species>
  <species id="M_DELTA3_ISOPENTENYL_PP_c" name="DELTA3-ISOPENTENYL-PP" compartment="c" boundaryCondition="false" >
    <notes>
      <body xmlns="http://www.w3.org/1999/xhtml">
        <p>SMILES: C=C(C)CCOP([O-])(=O)OP([O-])(=O)[O-]</p>
        <p>INCHI: InChI=1S/C5H12O7P2/c1-5(2)3-4-11-14(9,10)12-13(6,7)8/h1,3-4H2,2H3,(H,9,10)(H2,6,7,8)/p-3</p>
        <p>FORMULA: C5H9O7P2</p>
        <p>CHARGE: -3</p>
      </body>
    </notes>
  </species>
  <species id="M_LEU_c" name="LEU" compartment="c" boundaryCondition="false" >
    <notes>
      <body xmlns="http://www.w3.org/1999/xhtml">
        <p>SMILES: C(=O)([O-])C([N+])CC(C)C</p>
        <p>INCHI: InChI=1/C6H13NO2/c1-4(2)3-5(7)6(8)9/h4-5H,3,7H2,1-2H3,(H,8,9)/t5-/m1/s1/f/h7H</p>
        <p>FORMULA: C6H13N1O2</p>
        <p>CHARGE: 0</p>
      </body>
    </notes>
  </species>
  <species id="M_sLEU_b" name="sLEU[b]" compartment="b" boundaryCondition="false" >
    <notes>
      <body xmlns="http://www.w3.org/1999/xhtml">
        <p>SMILES: C(=O)([O-])C([N+])CC(C)C</p>
        <p>INCHI: InChI=1/C6H13NO2/c1-4(2)3-5(7)6(8)9/h4-5H,3,7H2,1-2H3,(H,8,9)/t5-/m1/s1/f/h7H</p>
        <p>FORMULA: C6H13N1O2</p>
        <p>CHARGE: 0</p>
      </body>
    </notes>
  </species>
  <species id="M_3_DEOXY_D_ARABINO_HEPTULOSONATE_7_P_p" name="3-DEOXY-D-ARABINO-HEPTULOSONATE-7-P" compartment="p" boundaryCondition="false" >
    <notes>
      <body xmlns="http://www.w3.org/1999/xhtml">
        <p>SMILES: C(C(C(O)C(CC(=O)C(=O)[O-])O)O)OP([O-])([O-])=O</p>
        <p>INCHI: InChI=1/C7H13O10P/c8-3(1-4(9)7(12)13)6(11)5(10)2-17-18(14,15)16/h3,5-6,8,10-11H,1-2H2,(H,12,13)(H2,14,15,16)/p-3/fC7H10O10P/q-3</p>
        <p>FORMULA: C7H10O10P1</p>
        <p>CHARGE: -3</p>
      </body>
    </notes>
  </species>
  <species id="M_aPHOSPHORIBOSYL_CARBOXY_AMINOIMIDAZOLE_p" name="aPHOSPHORIBOSYL-CARBOXY-AMINOIMIDAZOLE" compartment="p" boundaryCondition="false" >
    <notes>
      <body xmlns="http://www.w3.org/1999/xhtml">
        <p>SMILES: C(OP([O-])([O-])=O)C2(C(O)C(O)C(N1(C=NC(C([O-])=O)=C(N)1))O2)</p>
        <p>INCHI: InChI=1S/C9H14N3O9P/c10-7-4(9(15)16)11-2-12(7)8-6(14)5(13)3(21-8)1-20-22(17,18)19/h2-3,5-6,8,13-14H,1,10H2,(H,15,16)(H2,17,18,19)/p-3/t3-,5-,6-,8-/m1/s1</p>
        <p>FORMULA: C9H12N3O9P</p>
        <p>CHARGE: -2</p>
      </body>
    </notes>
  </species>
  <species id="M_LEU_p" name="LEU" compartment="p" boundaryCondition="false" >
    <notes>
      <body xmlns="http://www.w3.org/1999/xhtml">
        <p>SMILES: C(=O)([O-])C([N+])CC(C)C</p>
        <p>INCHI: InChI=1/C6H13NO2/c1-4(2)3-5(7)6(8)9/h4-5H,3,7H2,1-2H3,(H,8,9)/t5-/m1/s1/f/h7H</p>
        <p>FORMULA: C6H13N1O2</p>
        <p>CHARGE: 0</p>
      </body>
    </notes>
  </species>
  <species id="M_AMMONIUM_p" name="AMMONIUM" compartment="p" boundaryCondition="false" >
    <notes>
      <body xmlns="http://www.w3.org/1999/xhtml">
        <p>SMILES: [NH4+]</p>
        <p>INCHI: InChI=1/H3N/h1H3/p+1</p>
        <p>FORMULA: H4N1</p>
        <p>CHARGE: 1</p>
      </body>
    </notes>
  </species>
  <species id="M_LYS_p" name="LYS" compartment="p" boundaryCondition="false" >
    <notes>
      <body xmlns="http://www.w3.org/1999/xhtml">
        <p>SMILES: C(=O)([O-])C([N+])CCCC[N+]</p>
        <p>INCHI: InChI=1/C6H14N2O2/c7-4-2-1-3-5(8)6(9)10/h5H,1-4,7-8H2,(H,9,10)/p+1/t5-/m1/s1/fC6H15N2O2/h7-8H/q+1</p>
        <p>FORMULA: C6H15N2O2</p>
        <p>CHARGE: 1</p>
      </body>
    </notes>
  </species>
  <species id="M_Decanoyl_ACPs_p" name="Decanoyl_ACPs[p]" compartment="p" boundaryCondition="false" >
    <notes>
      <body xmlns="http://www.w3.org/1999/xhtml">
        <p>SMILES: NA</p>
        <p>INCHI: NA</p>
        <p>FORMULA: C10H19OX</p>
        <p>CHARGE: 0</p>
      </body>
    </notes>
  </species>
  <species id="M_CPD_12175_m" name="CPD-12175[m]" compartment="m" boundaryCondition="false" >
    <notes>
      <body xmlns="http://www.w3.org/1999/xhtml">
        <p>SMILES: CC(C([O-])=O)CO</p>
        <p>INCHI: InChI=1S/C4H8O3/c1-3(2-5)4(6)7/h3,5H,2H2,1H3,(H,6,7)/p-1/t3-/m0/s1</p>
        <p>FORMULA: C4H7O3</p>
        <p>CHARGE: -1</p>
      </body>
    </notes>
  </species>
  <species id="M_LEU_m" name="LEU" compartment="m" boundaryCondition="false" >
    <notes>
      <body xmlns="http://www.w3.org/1999/xhtml">
        <p>SMILES: C(=O)([O-])C([N+])CC(C)C</p>
        <p>INCHI: InChI=1/C6H13NO2/c1-4(2)3-5(7)6(8)9/h4-5H,3,7H2,1-2H3,(H,8,9)/t5-/m1/s1/f/h7H</p>
        <p>FORMULA: C6H13N1O2</p>
        <p>CHARGE: 0</p>
      </body>
    </notes>
  </species>
  <species id="M_AMMONIUM_m" name="AMMONIUM" compartment="m" boundaryCondition="false" >
    <notes>
      <body xmlns="http://www.w3.org/1999/xhtml">
        <p>SMILES: [NH4+]</p>
        <p>INCHI: InChI=1/H3N/h1H3/p+1</p>
        <p>FORMULA: H4N1</p>
        <p>CHARGE: 1</p>
      </body>
    </notes>
  </species>
  <species id="M_LYS_m" name="LYS" compartment="m" boundaryCondition="false" >
    <notes>
      <body xmlns="http://www.w3.org/1999/xhtml">
        <p>SMILES: C(=O)([O-])C([N+])CCCC[N+]</p>
        <p>INCHI: InChI=1/C6H14N2O2/c7-4-2-1-3-5(8)6(9)10/h5H,1-4,7-8H2,(H,9,10)/p+1/t5-/m1/s1/fC6H15N2O2/h7-8H/q+1</p>
        <p>FORMULA: C6H15N2O2</p>
        <p>CHARGE: 1</p>
      </body>
    </notes>
  </species>
  <species id="M_ASN_c" name="ASN" compartment="c" boundaryCondition="false" >
    <notes>
      <body xmlns="http://www.w3.org/1999/xhtml">
        <p>SMILES: C(=O)([O-])C([N+])CC(=O)N</p>
        <p>INCHI: InChI=1/C4H8N2O3/c5-2(4(8)9)1-3(6)7/h2H,1,5H2,(H2,6,7)(H,8,9)/t2-/m1/s1/f/h5H,6H2</p>
        <p>FORMULA: C4H8N2O3</p>
        <p>CHARGE: 0</p>
      </body>
    </notes>
  </species>
  <species id="M_sASN_b" name="sASN[b]" compartment="b" boundaryCondition="false" >
    <notes>
      <body xmlns="http://www.w3.org/1999/xhtml">
        <p>SMILES: C(=O)([O-])C([N+])CC(=O)N</p>
        <p>INCHI: InChI=1/C4H8N2O3/c5-2(4(8)9)1-3(6)7/h2H,1,5H2,(H2,6,7)(H,8,9)/t2-/m1/s1/f/h5H,6H2</p>
        <p>FORMULA: C4H8N2O3</p>
        <p>CHARGE: 0</p>
      </body>
    </notes>
  </species>
  <species id="M_FeII_c" name="FeII[c]" compartment="c" boundaryCondition="false" >
    <notes>
      <body xmlns="http://www.w3.org/1999/xhtml">
        <p>SMILES: NA</p>
        <p>INCHI: NA</p>
        <p>FORMULA: Fe</p>
        <p>CHARGE: 2</p>
      </body>
    </notes>
  </species>
  <species id="M_OXALACETIC_ACID_x" name="OXALACETIC_ACID[x]" compartment="x" boundaryCondition="false" >
    <notes>
      <body xmlns="http://www.w3.org/1999/xhtml">
        <p>SMILES: NA</p>
        <p>INCHI: NA</p>
        <p>FORMULA: C4H2O5</p>
        <p>CHARGE: -2</p>
      </body>
    </notes>
  </species>
  <species id="M_3_MERCAPTO_PYRUVATE_m" name="3-MERCAPTO-PYRUVATE" compartment="m" boundaryCondition="false" >
    <notes>
      <body xmlns="http://www.w3.org/1999/xhtml">
        <p>SMILES: C(C(C(=O)[O-])=O)S</p>
        <p>INCHI: InChI=1S/C3H4O3S/c4-2(1-7)3(5)6/h7H,1H2,(H,5,6)/p-1</p>
        <p>FORMULA: C3H3O3S</p>
        <p>CHARGE: -1</p>
      </body>
    </notes>
  </species>
  <species id="M_LYS_v" name="LYS" compartment="v" boundaryCondition="false" >
    <notes>
      <body xmlns="http://www.w3.org/1999/xhtml">
        <p>SMILES: C(=O)([O-])C([N+])CCCC[N+]</p>
        <p>INCHI: InChI=1/C6H14N2O2/c7-4-2-1-3-5(8)6(9)10/h5H,1-4,7-8H2,(H,9,10)/p+1/t5-/m1/s1/fC6H15N2O2/h7-8H/q+1</p>
        <p>FORMULA: C6H15N2O2</p>
        <p>CHARGE: 1</p>
      </body>
    </notes>
  </species>
  <species id="M_AMMONIUM_v" name="AMMONIUM" compartment="v" boundaryCondition="false" >
    <notes>
      <body xmlns="http://www.w3.org/1999/xhtml">
        <p>SMILES: [NH4+]</p>
        <p>INCHI: InChI=1/H3N/h1H3/p+1</p>
        <p>FORMULA: H4N1</p>
        <p>CHARGE: 1</p>
      </body>
    </notes>
  </species>
  <species id="M_D_6_P_GLUCONO_DELTA_LACTONE_p" name="D-6-P-GLUCONO-DELTA-LACTONE" compartment="p" boundaryCondition="false" >
    <notes>
      <body xmlns="http://www.w3.org/1999/xhtml">
        <p>SMILES: C(C1(OC(C(C(C1O)O)O)=O))OP([O-])([O-])=O</p>
        <p>INCHI: InChI=1/C6H11O9P/c7-3-2(1-14-16(11,12)13)15-6(10)5(9)4(3)8/h2-5,7-9H,1H2,(H2,11,12,13)/p-2/t2-,3+,4+,5+/m0/s1/fC6H9O9P/q-2</p>
        <p>FORMULA: C6H9O9P1</p>
        <p>CHARGE: -2</p>
      </body>
    </notes>
  </species>
  <species id="M_L_ORNITHINE_p" name="L-ORNITHINE" compartment="p" boundaryCondition="false" >
    <notes>
      <body xmlns="http://www.w3.org/1999/xhtml">
        <p>SMILES: C([N+])CCC([N+])C(=O)[O-]</p>
        <p>INCHI: InChI=1/C5H12N2O2/c6-3-1-2-4(7)5(8)9/h4H,1-3,6-7H2,(H,8,9)/p+1/t4-/m0/s1/fC5H13N2O2/h6-7H/q+1</p>
        <p>FORMULA: C5H13N2O2</p>
        <p>CHARGE: 1</p>
      </body>
    </notes>
  </species>
  <species id="M_sGLU_b" name="sGLU[b]" compartment="b" boundaryCondition="false" >
    <notes>
      <body xmlns="http://www.w3.org/1999/xhtml">
        <p>SMILES: NA</p>
        <p>INCHI: NA</p>
        <p>FORMULA: C5H8NO4</p>
        <p>CHARGE: -1</p>
      </body>
    </notes>
  </species>
  <species id="M_CDP_CHOLINE_m" name="CDP-CHOLINE" compartment="m" boundaryCondition="false" >
    <notes>
      <body xmlns="http://www.w3.org/1999/xhtml">
        <p>SMILES: C[N+](C)(C)CCOP([O-])(=O)OP([O-])(=O)OCC1(OC(C(O)C(O)1)N2(C=CC(=NC2=O)N))</p>
        <p>INCHI: InChI=1S/C14H26N4O11P2/c1-18(2,3)6-7-26-30(22,23)29-31(24,25)27-8-9-11(19)12(20)13(28-9)17-5-4-10(15)16-14(17)21/h4-5,9,11-13,19-20H,6-8H2,1-3H3,(H3-,15,16,21,22,23,24,25)/p-1/t9-,11-,12-,13-/m1/s1</p>
        <p>FORMULA: C14H25N4O11P2</p>
        <p>CHARGE: -1</p>
      </body>
    </notes>
  </species>
  <species id="M_PHOSPHO_ENOL_PYRUVATE_c" name="PHOSPHO-ENOL-PYRUVATE" compartment="c" boundaryCondition="false" >
    <notes>
      <body xmlns="http://www.w3.org/1999/xhtml">
        <p>SMILES: C=C(OP([O-])([O-])=O)C([O-])=O</p>
        <p>INCHI: InChI=1/C3H5O6P/c1-2(3(4)5)9-10(6,7)8/h1H2,(H,4,5)(H2,6,7,8)/p-3/fC3H2O6P/q-3</p>
        <p>FORMULA: C3H2O6P1</p>
        <p>CHARGE: -3</p>
      </body>
    </notes>
  </species>
  <species id="M_LYS_c" name="LYS" compartment="c" boundaryCondition="false" >
    <notes>
      <body xmlns="http://www.w3.org/1999/xhtml">
        <p>SMILES: C(=O)([O-])C([N+])CCCC[N+]</p>
        <p>INCHI: InChI=1/C6H14N2O2/c7-4-2-1-3-5(8)6(9)10/h5H,1-4,7-8H2,(H,9,10)/p+1/t5-/m1/s1/fC6H15N2O2/h7-8H/q+1</p>
        <p>FORMULA: C6H15N2O2</p>
        <p>CHARGE: 1</p>
      </body>
    </notes>
  </species>
  <species id="M_sLYS_b" name="sLYS[b]" compartment="b" boundaryCondition="false" >
    <notes>
      <body xmlns="http://www.w3.org/1999/xhtml">
        <p>SMILES: C(=O)([O-])C([N+])CCCC[N+]</p>
        <p>INCHI: InChI=1/C6H14N2O2/c7-4-2-1-3-5(8)6(9)10/h5H,1-4,7-8H2,(H,9,10)/p+1/t5-/m1/s1/fC6H15N2O2/h7-8H/q+1</p>
        <p>FORMULA: C6H15N2O2</p>
        <p>CHARGE: 1</p>
      </body>
    </notes>
  </species>
  <species id="M_pGLY_b" name="pGLY[b]" compartment="b" boundaryCondition="false" >
    <notes>
      <body xmlns="http://www.w3.org/1999/xhtml">
        <p>SMILES: NA</p>
        <p>INCHI: NA</p>
        <p>FORMULA: C2H3NO</p>
        <p>CHARGE: 0</p>
      </body>
    </notes>
  </species>
  <species id="M_Acetoacetyl_ACPs_p" name="Acetoacetyl_ACPs[p]" compartment="p" boundaryCondition="false" >
    <notes>
      <body xmlns="http://www.w3.org/1999/xhtml">
        <p>SMILES: NA</p>
        <p>INCHI: NA</p>
        <p>FORMULA: C4H5O2X</p>
        <p>CHARGE: 0</p>
      </body>
    </notes>
  </species>
  <species id="M_aCPD_4211_p" name="CPD-4211[p]" compartment="p" boundaryCondition="false" >
    <notes>
      <body xmlns="http://www.w3.org/1999/xhtml">
        <p>SMILES: CC(C)=CCOP(=O)([O-])OP(=O)([O-])[O-]</p>
        <p>INCHI: InChI=1S/C5H12O7P2/c1-5(2)3-4-11-14(9,10)12-13(6,7)8/h3H,4H2,1-2H3,(H,9,10)(H2,6,7,8)/p-3</p>
        <p>FORMULA: C5H10O7P2</p>
        <p>CHARGE: -2</p>
      </body>
    </notes>
  </species>
  <species id="M_L_ORNITHINE_m" name="L-ORNITHINE" compartment="m" boundaryCondition="false" >
    <notes>
      <body xmlns="http://www.w3.org/1999/xhtml">
        <p>SMILES: C([N+])CCC([N+])C(=O)[O-]</p>
        <p>INCHI: InChI=1/C5H12N2O2/c6-3-1-2-4(7)5(8)9/h4H,1-3,6-7H2,(H,8,9)/p+1/t4-/m0/s1/fC5H13N2O2/h6-7H/q+1</p>
        <p>FORMULA: C5H13N2O2</p>
        <p>CHARGE: 1</p>
      </body>
    </notes>
  </species>
  <species id="M_L_ASPARTATE_SEMIALDEHYDE_p" name="L-ASPARTATE-SEMIALDEHYDE" compartment="p" boundaryCondition="false" >
    <notes>
      <body xmlns="http://www.w3.org/1999/xhtml">
        <p>SMILES: C(C=O)C([N+])C(=O)[O-]</p>
        <p>INCHI: InChI=1/C4H7NO3/c5-3(1-2-6)4(7)8/h2-3H,1,5H2,(H,7,8)/t3-/m0/s1/f/h5H</p>
        <p>FORMULA: C4H7N1O3</p>
        <p>CHARGE: 0</p>
      </body>
    </notes>
  </species>
  <species id="M_GLY_c" name="GLY" compartment="c" boundaryCondition="false" >
    <notes>
      <body xmlns="http://www.w3.org/1999/xhtml">
        <p>SMILES: C(=O)([O-])C[N+]</p>
        <p>INCHI: InChI=1/C2H5NO2/c3-1-2(4)5/h1,3H2,(H,4,5)/f/h3H</p>
        <p>FORMULA: C2H5N1O2</p>
        <p>CHARGE: 0</p>
      </body>
    </notes>
  </species>
  <species id="M_sGLY_b" name="sGLY[b]" compartment="b" boundaryCondition="false" >
    <notes>
      <body xmlns="http://www.w3.org/1999/xhtml">
        <p>SMILES: C(=O)([O-])C[N+]</p>
        <p>INCHI: InChI=1/C2H5NO2/c3-1-2(4)5/h1,3H2,(H,4,5)/f/h3H</p>
        <p>FORMULA: C2H5N1O2</p>
        <p>CHARGE: 0</p>
      </body>
    </notes>
  </species>
  <species id="M_GLY_v" name="GLY" compartment="v" boundaryCondition="false" >
    <notes>
      <body xmlns="http://www.w3.org/1999/xhtml">
        <p>SMILES: C(=O)([O-])C[N+]</p>
        <p>INCHI: InChI=1/C2H5NO2/c3-1-2(4)5/h1,3H2,(H,4,5)/f/h3H</p>
        <p>FORMULA: C2H5N1O2</p>
        <p>CHARGE: 0</p>
      </body>
    </notes>
  </species>
  <species id="M_2_ACETO_2_HYDROXY_BUTYRATE_p" name="2-ACETO-2-HYDROXY-BUTYRATE" compartment="p" boundaryCondition="false" >
    <notes>
      <body xmlns="http://www.w3.org/1999/xhtml">
        <p>SMILES: CC(C(CC)(O)C(=O)[O-])=O</p>
        <p>INCHI: InChI=1/C6H10O4/c1-3-6(10,4(2)7)5(8)9/h10H,3H2,1-2H3,(H,8,9)/p-1/fC6H9O4/q-1</p>
        <p>FORMULA: C6H9O4</p>
        <p>CHARGE: -1</p>
      </body>
    </notes>
  </species>
  <species id="M_PHOSPHORYL_ETHANOLAMINE_c" name="PHOSPHORYL-ETHANOLAMINE" compartment="c" boundaryCondition="false" >
    <notes>
      <body xmlns="http://www.w3.org/1999/xhtml">
        <p>SMILES: C(C[N+])OP([O-])([O-])=O</p>
        <p>INCHI: InChI=1S/C2H8NO4P/c3-1-2-7-8(4,5)6/h1-3H2,(H2,4,5,6)/p-1</p>
        <p>FORMULA: C2H7NO4P</p>
        <p>CHARGE: -1</p>
      </body>
    </notes>
  </species>
  <species id="M_GLY_x" name="GLY" compartment="x" boundaryCondition="false" >
    <notes>
      <body xmlns="http://www.w3.org/1999/xhtml">
        <p>SMILES: C(=O)([O-])C[N+]</p>
        <p>INCHI: InChI=1/C2H5NO2/c3-1-2(4)5/h1,3H2,(H,4,5)/f/h3H</p>
        <p>FORMULA: C2H5N1O2</p>
        <p>CHARGE: 0</p>
      </body>
    </notes>
  </species>
  <species id="M_aFUM_v" name="aFUM" compartment="v" boundaryCondition="false" >
    <notes>
      <body xmlns="http://www.w3.org/1999/xhtml">
        <p>SMILES: C([O-])(C=CC(=O)[O-])=O</p>
        <p>INCHI: InChI=1/C4H4O4/c5-3(6)1-2-4(7)8/h1-2H,(H,5,6)(H,7,8)/p-2/b2-1+/fC4H2O4/q-2</p>
        <p>FORMULA: C4H3O4</p>
        <p>CHARGE: -1</p>
      </body>
    </notes>
  </species>
  <species id="M_L_ORNITHINE_c" name="L-ORNITHINE" compartment="c" boundaryCondition="false" >
    <notes>
      <body xmlns="http://www.w3.org/1999/xhtml">
        <p>SMILES: C([N+])CCC([N+])C(=O)[O-]</p>
        <p>INCHI: InChI=1/C5H12N2O2/c6-3-1-2-4(7)5(8)9/h4H,1-3,6-7H2,(H,8,9)/p+1/t4-/m0/s1/fC5H13N2O2/h6-7H/q+1</p>
        <p>FORMULA: C5H13N2O2</p>
        <p>CHARGE: 1</p>
      </body>
    </notes>
  </species>
  <species id="M_ASN_v" name="ASN" compartment="v" boundaryCondition="false" >
    <notes>
      <body xmlns="http://www.w3.org/1999/xhtml">
        <p>SMILES: C(=O)([O-])C([N+])CC(=O)N</p>
        <p>INCHI: InChI=1/C4H8N2O3/c5-2(4(8)9)1-3(6)7/h2H,1,5H2,(H2,6,7)(H,8,9)/t2-/m1/s1/f/h5H,6H2</p>
        <p>FORMULA: C4H8N2O3</p>
        <p>CHARGE: 0</p>
      </body>
    </notes>
  </species>
  <species id="M_PHOSPHO_ENOL_PYRUVATE_p" name="PHOSPHO-ENOL-PYRUVATE" compartment="p" boundaryCondition="false" >
    <notes>
      <body xmlns="http://www.w3.org/1999/xhtml">
        <p>SMILES: C=C(OP([O-])([O-])=O)C([O-])=O</p>
        <p>INCHI: InChI=1/C3H5O6P/c1-2(3(4)5)9-10(6,7)8/h1H2,(H,4,5)(H2,6,7,8)/p-3/fC3H2O6P/q-3</p>
        <p>FORMULA: C3H2O6P1</p>
        <p>CHARGE: -3</p>
      </body>
    </notes>
  </species>
  <species id="M_GLY_m" name="GLY" compartment="m" boundaryCondition="false" >
    <notes>
      <body xmlns="http://www.w3.org/1999/xhtml">
        <p>SMILES: C(=O)([O-])C[N+]</p>
        <p>INCHI: InChI=1/C2H5NO2/c3-1-2(4)5/h1,3H2,(H,4,5)/f/h3H</p>
        <p>FORMULA: C2H5N1O2</p>
        <p>CHARGE: 0</p>
      </body>
    </notes>
  </species>
  <species id="M_GLY_p" name="GLY" compartment="p" boundaryCondition="false" >
    <notes>
      <body xmlns="http://www.w3.org/1999/xhtml">
        <p>SMILES: C(=O)([O-])C[N+]</p>
        <p>INCHI: InChI=1/C2H5NO2/c3-1-2(4)5/h1,3H2,(H,4,5)/f/h3H</p>
        <p>FORMULA: C2H5N1O2</p>
        <p>CHARGE: 0</p>
      </body>
    </notes>
  </species>
  <species id="M_Charged_SER_tRNAs_c" name="Charged_SER_tRNAs[c]" compartment="c" boundaryCondition="false" >
    <notes>
      <body xmlns="http://www.w3.org/1999/xhtml">
        <p>SMILES: NA</p>
        <p>INCHI: NA</p>
        <p>FORMULA: C3H7NO6PX</p>
        <p>CHARGE: 0</p>
      </body>
    </notes>
  </species>
  <species id="M_FattyAcid_c" name="FattyAcid[c]" compartment="c" boundaryCondition="false" >
    <notes>
      <body xmlns="http://www.w3.org/1999/xhtml">
        <p>SMILES: NA</p>
        <p>INCHI: NA</p>
        <p>FORMULA: </p>
        <p>CHARGE: 0</p>
      </body>
    </notes>
  </species>
  <species id="M_FattyAcid_p" name="FattyAcid[p]" compartment="p" boundaryCondition="false" >
    <notes>
      <body xmlns="http://www.w3.org/1999/xhtml">
        <p>SMILES: NA</p>
        <p>INCHI: NA</p>
        <p>FORMULA: </p>
        <p>CHARGE: 0</p>
      </body>
    </notes>
  </species>
</listOfSpecies>
<listOfReactions>
  <reaction id="R_PRO_PROTON_vc" name="PRO_PROTON_vc" reversible="false">
    <notes>
      <html:p>GENE_ASSOCIATION: </html:p>
      <html:p>PROTEIN_ASSOCIATION: </html:p>
      <html:p>SUBSYSTEM: </html:p>
      <html:p>PROTEIN_CLASS: NA</html:p>
      <html:p>GENERIC: false</html:p>
      <html:p>TYPE: small</html:p>
      <html:p>HOLE: true</html:p>
      <html:p>SCORE: NA</html:p>
      <html:p>STATUS: NA</html:p>
    </notes>
    <listOfReactants>
      <speciesReference species="M_PRO_c" stoichiometry="1"/>
      <speciesReference species="M_PROTON_v" stoichiometry="1"/>
    </listOfReactants>
    <listOfProducts>
      <speciesReference species="M_PRO_v" stoichiometry="1"/>
      <speciesReference species="M_PROTON_c" stoichiometry="1"/>
    </listOfProducts>
    <kineticLaw>
    <math xmlns="http://www.w3.org/1998/Math/MathML">
      <ci> FLUX_VALUE </ci>
    </math>
    <listOfParameters>
      <parameter id="LOWER_BOUND" value="0" units="mmol_per_gDW_per_hr"/>
      <parameter id="UPPER_BOUND" value="1000" units="mmol_per_gDW_per_hr"/>
    </listOfParameters>
    </kineticLaw>
  </reaction>
  <reaction id="R_Ca_tx" name="Ca_tx" reversible="true">
    <notes>
      <html:p>GENE_ASSOCIATION: </html:p>
      <html:p>PROTEIN_ASSOCIATION: </html:p>
      <html:p>SUBSYSTEM: </html:p>
      <html:p>PROTEIN_CLASS: NA</html:p>
      <html:p>GENERIC: false</html:p>
      <html:p>TYPE: small</html:p>
      <html:p>HOLE: true</html:p>
      <html:p>SCORE: NA</html:p>
      <html:p>STATUS: NA</html:p>
    </notes>
    <listOfReactants>
      <speciesReference species="M_X_Ca_t" stoichiometry="1"/>
    </listOfReactants>
    <listOfProducts>
      <speciesReference species="M_CAII_e" stoichiometry="1"/>
    </listOfProducts>
    <kineticLaw>
    <math xmlns="http://www.w3.org/1998/Math/MathML">
      <ci> FLUX_VALUE </ci>
    </math>
    <listOfParameters>
      <parameter id="LOWER_BOUND" value="-1000" units="mmol_per_gDW_per_hr"/>
      <parameter id="UPPER_BOUND" value="1000" units="mmol_per_gDW_per_hr"/>
    </listOfParameters>
    </kineticLaw>
  </reaction>
  <reaction id="R_H2O_xc" name="H2O_xc" reversible="true">
    <notes>
      <html:p>GENE_ASSOCIATION: </html:p>
      <html:p>PROTEIN_ASSOCIATION: </html:p>
      <html:p>SUBSYSTEM: </html:p>
      <html:p>PROTEIN_CLASS: NA</html:p>
      <html:p>GENERIC: false</html:p>
      <html:p>TYPE: small</html:p>
      <html:p>HOLE: true</html:p>
      <html:p>SCORE: NA</html:p>
      <html:p>STATUS: NA</html:p>
    </notes>
    <listOfReactants>
      <speciesReference species="M_WATER_x" stoichiometry="1"/>
    </listOfReactants>
    <listOfProducts>
      <speciesReference species="M_WATER_c" stoichiometry="1"/>
    </listOfProducts>
    <kineticLaw>
    <math xmlns="http://www.w3.org/1998/Math/MathML">
      <ci> FLUX_VALUE </ci>
    </math>
    <listOfParameters>
      <parameter id="LOWER_BOUND" value="-1000" units="mmol_per_gDW_per_hr"/>
      <parameter id="UPPER_BOUND" value="1000" units="mmol_per_gDW_per_hr"/>
    </listOfParameters>
    </kineticLaw>
  </reaction>
  <reaction id="R_sCIT_biomass" name="sCIT_biomass" reversible="false">
    <notes>
      <html:p>GENE_ASSOCIATION: </html:p>
      <html:p>PROTEIN_ASSOCIATION: </html:p>
      <html:p>SUBSYSTEM: </html:p>
      <html:p>PROTEIN_CLASS: NA</html:p>
      <html:p>GENERIC: false</html:p>
      <html:p>TYPE: small</html:p>
      <html:p>HOLE: true</html:p>
      <html:p>SCORE: NA</html:p>
      <html:p>STATUS: NA</html:p>
    </notes>
    <listOfReactants>
      <speciesReference species="M_sCIT_b" stoichiometry="1"/>
    </listOfReactants>
    <listOfProducts>
      <speciesReference species="M_CIT_c" stoichiometry="1"/>
    </listOfProducts>
    <kineticLaw>
    <math xmlns="http://www.w3.org/1998/Math/MathML">
      <ci> FLUX_VALUE </ci>
    </math>
    <listOfParameters>
      <parameter id="LOWER_BOUND" value="-1000" units="mmol_per_gDW_per_hr"/>
      <parameter id="UPPER_BOUND" value="0" units="mmol_per_gDW_per_hr"/>
    </listOfParameters>
    </kineticLaw>
  </reaction>
  <reaction id="R_ACETYLGLUTKIN_RXN_p" name="ACETYLGLUTKIN-RXN:Acetylglutamate kinase" reversible="false">
    <notes>
      <html:p>GENE_ASSOCIATION: </html:p>
      <html:p>PROTEIN_ASSOCIATION: </html:p>
      <html:p>SUBSYSTEM: arginine biosynthesis III</html:p>
      <html:p>SUBSYSTEM: ornithine biosynthesis</html:p>
      <html:p>SUBSYSTEM: arginine biosynthesis II (acetyl cycle)</html:p>
      <html:p>PROTEIN_CLASS: 2.7.2.8</html:p>
      <html:p>GENERIC: false</html:p>
      <html:p>TYPE: small</html:p>
      <html:p>HOLE: true</html:p>
      <html:p>SCORE: NA</html:p>
      <html:p>STATUS: NA</html:p>
    </notes>
    <listOfReactants>
      <speciesReference species="M_ATP_p" stoichiometry="0.9"/>
      <speciesReference species="M_ACETYL_GLU_p" stoichiometry="1"/>
      <speciesReference species="M_PROTON_p" stoichiometry="0.1"/>
      <speciesReference species="M_aATP_p" stoichiometry="0.1"/>
    </listOfReactants>
    <listOfProducts>
      <speciesReference species="M_ADP_p" stoichiometry="0.8"/>
      <speciesReference species="M_aADP_p" stoichiometry="0.2"/>
      <speciesReference species="M_N_ACETYL_GLUTAMYL_P_p" stoichiometry="1"/>
    </listOfProducts>
    <kineticLaw>
    <math xmlns="http://www.w3.org/1998/Math/MathML">
      <ci> FLUX_VALUE </ci>
    </math>
    <listOfParameters>
      <parameter id="LOWER_BOUND" value="0" units="mmol_per_gDW_per_hr"/>
      <parameter id="UPPER_BOUND" value="1000" units="mmol_per_gDW_per_hr"/>
    </listOfParameters>
    </kineticLaw>
  </reaction>
  <reaction id="R_2KG_OAA_mc" name="2KG_OAA_mc" reversible="true">
    <notes>
      <html:p>GENE_ASSOCIATION: </html:p>
      <html:p>PROTEIN_ASSOCIATION: </html:p>
      <html:p>SUBSYSTEM: </html:p>
      <html:p>PROTEIN_CLASS: NA</html:p>
      <html:p>GENERIC: false</html:p>
      <html:p>TYPE: small</html:p>
      <html:p>HOLE: true</html:p>
      <html:p>SCORE: NA</html:p>
      <html:p>STATUS: NA</html:p>
    </notes>
    <listOfReactants>
      <speciesReference species="M_OXALACETIC_ACID_c" stoichiometry="1"/>
      <speciesReference species="M_2_KETOGLUTARATE_m" stoichiometry="1"/>
    </listOfReactants>
    <listOfProducts>
      <speciesReference species="M_2_KETOGLUTARATE_c" stoichiometry="1"/>
      <speciesReference species="M_OXALACETIC_ACID_m" stoichiometry="1"/>
    </listOfProducts>
    <kineticLaw>
    <math xmlns="http://www.w3.org/1998/Math/MathML">
      <ci> FLUX_VALUE </ci>
    </math>
    <listOfParameters>
      <parameter id="LOWER_BOUND" value="-1000" units="mmol_per_gDW_per_hr"/>
      <parameter id="UPPER_BOUND" value="1000" units="mmol_per_gDW_per_hr"/>
    </listOfParameters>
    </kineticLaw>
  </reaction>
  <reaction id="R_LEUCINE_TRNA_LIGASE_RXN_c" name="LEUCINE--TRNA-LIGASE-RXN:Leucine--tRNA ligase" reversible="false">
    <notes>
      <html:p>GENE_ASSOCIATION: </html:p>
      <html:p>PROTEIN_ASSOCIATION: </html:p>
      <html:p>SUBSYSTEM: tRNA charging pathway</html:p>
      <html:p>PROTEIN_CLASS: 6.1.1.4</html:p>
      <html:p>GENERIC: false</html:p>
      <html:p>TYPE: small</html:p>
      <html:p>HOLE: true</html:p>
      <html:p>SCORE: NA</html:p>
      <html:p>STATUS: NA</html:p>
    </notes>
    <listOfReactants>
      <speciesReference species="M_aATP_c" stoichiometry="0.35"/>
      <speciesReference species="M_LEU_tRNAs_c" stoichiometry="1"/>
      <speciesReference species="M_LEU_c" stoichiometry="1"/>
      <speciesReference species="M_ATP_c" stoichiometry="0.65"/>
      <speciesReference species="M_PROTON_c" stoichiometry="1"/>
    </listOfReactants>
    <listOfProducts>
      <speciesReference species="M_Charged_LEU_tRNAs_c" stoichiometry="1"/>
      <speciesReference species="M_AMP_c" stoichiometry="1"/>
      <speciesReference species="M_PPI_c" stoichiometry="0.65"/>
      <speciesReference species="M_aPPI_c" stoichiometry="0.35"/>
    </listOfProducts>
    <kineticLaw>
    <math xmlns="http://www.w3.org/1998/Math/MathML">
      <ci> FLUX_VALUE </ci>
    </math>
    <listOfParameters>
      <parameter id="LOWER_BOUND" value="0" units="mmol_per_gDW_per_hr"/>
      <parameter id="UPPER_BOUND" value="1000" units="mmol_per_gDW_per_hr"/>
    </listOfParameters>
    </kineticLaw>
  </reaction>
  <reaction id="R_DIAMINOPIMDECARB_RXN_p" name="DIAMINOPIMDECARB-RXN:Diaminopimelate decarboxylase" reversible="false">
    <notes>
      <html:p>GENE_ASSOCIATION: </html:p>
      <html:p>PROTEIN_ASSOCIATION: </html:p>
      <html:p>SUBSYSTEM: lysine biosynthesis VI</html:p>
      <html:p>PROTEIN_CLASS: 4.1.1.20</html:p>
      <html:p>GENERIC: false</html:p>
      <html:p>TYPE: small</html:p>
      <html:p>HOLE: true</html:p>
      <html:p>SCORE: NA</html:p>
      <html:p>STATUS: NA</html:p>
    </notes>
    <listOfReactants>
      <speciesReference species="M_MESO_DIAMINOPIMELATE_p" stoichiometry="1"/>
      <speciesReference species="M_PROTON_p" stoichiometry="1"/>
    </listOfReactants>
    <listOfProducts>
      <speciesReference species="M_LYS_p" stoichiometry="1"/>
      <speciesReference species="M_CARBON_DIOXIDE_p" stoichiometry="1"/>
    </listOfProducts>
    <kineticLaw>
    <math xmlns="http://www.w3.org/1998/Math/MathML">
      <ci> FLUX_VALUE </ci>
    </math>
    <listOfParameters>
      <parameter id="LOWER_BOUND" value="0" units="mmol_per_gDW_per_hr"/>
      <parameter id="UPPER_BOUND" value="1000" units="mmol_per_gDW_per_hr"/>
    </listOfParameters>
    </kineticLaw>
  </reaction>
  <reaction id="R_ASPARTATE_TRNA_LIGASE_RXN_c" name="ASPARTATE--TRNA-LIGASE-RXN:Aspartate--tRNA ligase" reversible="false">
    <notes>
      <html:p>GENE_ASSOCIATION: </html:p>
      <html:p>PROTEIN_ASSOCIATION: </html:p>
      <html:p>SUBSYSTEM: tRNA charging pathway</html:p>
      <html:p>PROTEIN_CLASS: 6.1.1.12</html:p>
      <html:p>GENERIC: false</html:p>
      <html:p>TYPE: small</html:p>
      <html:p>HOLE: true</html:p>
      <html:p>SCORE: NA</html:p>
      <html:p>STATUS: NA</html:p>
    </notes>
    <listOfReactants>
      <speciesReference species="M_ATP_c" stoichiometry="0.65"/>
      <speciesReference species="M_PROTON_c" stoichiometry="1"/>
      <speciesReference species="M_aATP_c" stoichiometry="0.35"/>
      <speciesReference species="M_L_ASPARTATE_c" stoichiometry="1"/>
      <speciesReference species="M_ASP_tRNAs_c" stoichiometry="1"/>
    </listOfReactants>
    <listOfProducts>
      <speciesReference species="M_PPI_c" stoichiometry="0.65"/>
      <speciesReference species="M_aPPI_c" stoichiometry="0.35"/>
      <speciesReference species="M_AMP_c" stoichiometry="1"/>
      <speciesReference species="M_Charged_ASP_tRNAs_c" stoichiometry="1"/>
    </listOfProducts>
    <kineticLaw>
    <math xmlns="http://www.w3.org/1998/Math/MathML">
      <ci> FLUX_VALUE </ci>
    </math>
    <listOfParameters>
      <parameter id="LOWER_BOUND" value="0" units="mmol_per_gDW_per_hr"/>
      <parameter id="UPPER_BOUND" value="1000" units="mmol_per_gDW_per_hr"/>
    </listOfParameters>
    </kineticLaw>
  </reaction>
  <reaction id="R_F16ALDOLASE_RXN_p" name="F16ALDOLASE-RXN:Fructose-bisphosphate aldolase" reversible="true">
    <notes>
      <html:p>GENE_ASSOCIATION: </html:p>
      <html:p>PROTEIN_ASSOCIATION: </html:p>
      <html:p>SUBSYSTEM: glycolysis I</html:p>
      <html:p>SUBSYSTEM: gluconeogenesis</html:p>
      <html:p>SUBSYSTEM: glycolysis IV (plant cytosol)</html:p>
      <html:p>SUBSYSTEM: formaldehyde assimilation III (dihydroxyacetone cycle)</html:p>
      <html:p>SUBSYSTEM: Calvin-Benson-Bassham cycle</html:p>
      <html:p>PROTEIN_CLASS: 4.1.2.13</html:p>
      <html:p>GENERIC: false</html:p>
      <html:p>TYPE: small</html:p>
      <html:p>HOLE: true</html:p>
      <html:p>SCORE: NA</html:p>
      <html:p>STATUS: NA</html:p>
    </notes>
    <listOfReactants>
      <speciesReference species="M_FRUCTOSE_16_DIPHOSPHATE_p" stoichiometry="1"/>
    </listOfReactants>
    <listOfProducts>
      <speciesReference species="M_GAP_p" stoichiometry="1"/>
      <speciesReference species="M_DIHYDROXY_ACETONE_PHOSPHATE_p" stoichiometry="1"/>
    </listOfProducts>
    <kineticLaw>
    <math xmlns="http://www.w3.org/1998/Math/MathML">
      <ci> FLUX_VALUE </ci>
    </math>
    <listOfParameters>
      <parameter id="LOWER_BOUND" value="-1000" units="mmol_per_gDW_per_hr"/>
      <parameter id="UPPER_BOUND" value="1000" units="mmol_per_gDW_per_hr"/>
    </listOfParameters>
    </kineticLaw>
  </reaction>
  <reaction id="R_RXN_7978_p" name="RXN-7978:NIL" reversible="false">
    <notes>
      <html:p>GENE_ASSOCIATION: </html:p>
      <html:p>PROTEIN_ASSOCIATION: </html:p>
      <html:p>SUBSYSTEM: xanthophyll cycle</html:p>
      <html:p>SUBSYSTEM: antheraxanthin and violaxanthin biosynthesis</html:p>
      <html:p>PROTEIN_CLASS: 1.14.13.90</html:p>
      <html:p>GENERIC: false</html:p>
      <html:p>TYPE: small</html:p>
      <html:p>HOLE: true</html:p>
      <html:p>SCORE: NA</html:p>
      <html:p>STATUS: NA</html:p>
    </notes>
    <listOfReactants>
      <speciesReference species="M_CPD1F_130_p" stoichiometry="1"/>
      <speciesReference species="M_PROTON_p" stoichiometry="2"/>
      <speciesReference species="M_Reduced_ferredoxins_p" stoichiometry="2"/>
      <speciesReference species="M_OXYGEN_MOLECULE_p" stoichiometry="1"/>
    </listOfReactants>
    <listOfProducts>
      <speciesReference species="M_CPD1F_131_p" stoichiometry="1"/>
      <speciesReference species="M_WATER_p" stoichiometry="1"/>
      <speciesReference species="M_Oxidized_ferredoxins_p" stoichiometry="2"/>
    </listOfProducts>
    <kineticLaw>
    <math xmlns="http://www.w3.org/1998/Math/MathML">
      <ci> FLUX_VALUE </ci>
    </math>
    <listOfParameters>
      <parameter id="LOWER_BOUND" value="0" units="mmol_per_gDW_per_hr"/>
      <parameter id="UPPER_BOUND" value="1000" units="mmol_per_gDW_per_hr"/>
    </listOfParameters>
    </kineticLaw>
  </reaction>
  <reaction id="R_Photon_tx" name="Photon_tx" reversible="true">
    <notes>
      <html:p>GENE_ASSOCIATION: </html:p>
      <html:p>PROTEIN_ASSOCIATION: </html:p>
      <html:p>SUBSYSTEM: </html:p>
      <html:p>PROTEIN_CLASS: NA</html:p>
      <html:p>GENERIC: false</html:p>
      <html:p>TYPE: small</html:p>
      <html:p>HOLE: true</html:p>
      <html:p>SCORE: NA</html:p>
      <html:p>STATUS: NA</html:p>
    </notes>
    <listOfReactants>
      <speciesReference species="M_X_Photon_t" stoichiometry="1"/>
    </listOfReactants>
    <listOfProducts>
      <speciesReference species="M_Photon_e" stoichiometry="1"/>
    </listOfProducts>
    <kineticLaw>
    <math xmlns="http://www.w3.org/1998/Math/MathML">
      <ci> FLUX_VALUE </ci>
    </math>
    <listOfParameters>
      <parameter id="LOWER_BOUND" value="-1000" units="mmol_per_gDW_per_hr"/>
      <parameter id="UPPER_BOUND" value="1000" units="mmol_per_gDW_per_hr"/>
    </listOfParameters>
    </kineticLaw>
  </reaction>
  <reaction id="R_2_METHYL_ACETO_ACETYL_COA_xc" name="2-METHYL-ACETO-ACETYL-COA_xc" reversible="true">
    <notes>
      <html:p>GENE_ASSOCIATION: </html:p>
      <html:p>PROTEIN_ASSOCIATION: </html:p>
      <html:p>SUBSYSTEM: </html:p>
      <html:p>PROTEIN_CLASS: NA</html:p>
      <html:p>GENERIC: false</html:p>
      <html:p>TYPE: small</html:p>
      <html:p>HOLE: true</html:p>
      <html:p>SCORE: NA</html:p>
      <html:p>STATUS: NA</html:p>
    </notes>
    <listOfReactants>
      <speciesReference species="M_2_METHYL_ACETO_ACETYL_COA_x" stoichiometry="1"/>
    </listOfReactants>
    <listOfProducts>
      <speciesReference species="M_2_METHYL_ACETO_ACETYL_COA_c" stoichiometry="1"/>
    </listOfProducts>
    <kineticLaw>
    <math xmlns="http://www.w3.org/1998/Math/MathML">
      <ci> FLUX_VALUE </ci>
    </math>
    <listOfParameters>
      <parameter id="LOWER_BOUND" value="-1000" units="mmol_per_gDW_per_hr"/>
      <parameter id="UPPER_BOUND" value="1000" units="mmol_per_gDW_per_hr"/>
    </listOfParameters>
    </kineticLaw>
  </reaction>
  <reaction id="R_F16ALDOLASE_RXN_c" name="F16ALDOLASE-RXN:Fructose-bisphosphate aldolase" reversible="true">
    <notes>
      <html:p>GENE_ASSOCIATION: </html:p>
      <html:p>PROTEIN_ASSOCIATION: </html:p>
      <html:p>SUBSYSTEM: glycolysis I</html:p>
      <html:p>SUBSYSTEM: gluconeogenesis</html:p>
      <html:p>SUBSYSTEM: glycolysis IV (plant cytosol)</html:p>
      <html:p>SUBSYSTEM: formaldehyde assimilation III (dihydroxyacetone cycle)</html:p>
      <html:p>SUBSYSTEM: Calvin-Benson-Bassham cycle</html:p>
      <html:p>PROTEIN_CLASS: 4.1.2.13</html:p>
      <html:p>GENERIC: false</html:p>
      <html:p>TYPE: small</html:p>
      <html:p>HOLE: true</html:p>
      <html:p>SCORE: NA</html:p>
      <html:p>STATUS: NA</html:p>
    </notes>
    <listOfReactants>
      <speciesReference species="M_FRUCTOSE_16_DIPHOSPHATE_c" stoichiometry="1"/>
    </listOfReactants>
    <listOfProducts>
      <speciesReference species="M_GAP_c" stoichiometry="1"/>
      <speciesReference species="M_DIHYDROXY_ACETONE_PHOSPHATE_c" stoichiometry="1"/>
    </listOfProducts>
    <kineticLaw>
    <math xmlns="http://www.w3.org/1998/Math/MathML">
      <ci> FLUX_VALUE </ci>
    </math>
    <listOfParameters>
      <parameter id="LOWER_BOUND" value="-1000" units="mmol_per_gDW_per_hr"/>
      <parameter id="UPPER_BOUND" value="1000" units="mmol_per_gDW_per_hr"/>
    </listOfParameters>
    </kineticLaw>
  </reaction>
  <reaction id="R_RXN_9532_p" name="RXN-9532:3-oxoacyl-[acyl-carrier protein] reductase" reversible="false">
    <notes>
      <html:p>GENE_ASSOCIATION: </html:p>
      <html:p>PROTEIN_ASSOCIATION: </html:p>
      <html:p>SUBSYSTEM: palmitate biosynthesis II (bacteria and plants)</html:p>
      <html:p>PROTEIN_CLASS: 1.1.1.100</html:p>
      <html:p>GENERIC: false</html:p>
      <html:p>TYPE: small</html:p>
      <html:p>HOLE: true</html:p>
      <html:p>SCORE: NA</html:p>
      <html:p>STATUS: NA</html:p>
    </notes>
    <listOfReactants>
      <speciesReference species="M_NADPH_p" stoichiometry="1"/>
      <speciesReference species="M_3_oxo_dodecanoyl_ACPs_p" stoichiometry="1"/>
      <speciesReference species="M_PROTON_p" stoichiometry="1"/>
    </listOfReactants>
    <listOfProducts>
      <speciesReference species="M_R_3_hydroxydodecanoyl_ACPs_p" stoichiometry="1"/>
      <speciesReference species="M_NADP_p" stoichiometry="1"/>
    </listOfProducts>
    <kineticLaw>
    <math xmlns="http://www.w3.org/1998/Math/MathML">
      <ci> FLUX_VALUE </ci>
    </math>
    <listOfParameters>
      <parameter id="LOWER_BOUND" value="0" units="mmol_per_gDW_per_hr"/>
      <parameter id="UPPER_BOUND" value="1000" units="mmol_per_gDW_per_hr"/>
    </listOfParameters>
    </kineticLaw>
  </reaction>
  <reaction id="R_RXN_5642_c" name="RXN-5642:NIL" reversible="false">
    <notes>
      <html:p>GENE_ASSOCIATION: </html:p>
      <html:p>PROTEIN_ASSOCIATION: </html:p>
      <html:p>SUBSYSTEM: choline biosynthesis I</html:p>
      <html:p>SUBSYSTEM: phosphatidylcholine biosynthesis II</html:p>
      <html:p>SUBSYSTEM: phosphatidylcholine biosynthesis IV</html:p>
      <html:p>PROTEIN_CLASS: 2.1.1.103</html:p>
      <html:p>GENERIC: false</html:p>
      <html:p>TYPE: small</html:p>
      <html:p>HOLE: true</html:p>
      <html:p>SCORE: NA</html:p>
      <html:p>STATUS: NA</html:p>
    </notes>
    <listOfReactants>
      <speciesReference species="M_CPD_406_c" stoichiometry="0.88"/>
      <speciesReference species="M_S_ADENOSYLMETHIONINE_c" stoichiometry="1"/>
      <speciesReference species="M_aCPD_406_c" stoichiometry="0.12"/>
    </listOfReactants>
    <listOfProducts>
      <speciesReference species="M_ADENOSYL_HOMO_CYS_c" stoichiometry="1"/>
      <speciesReference species="M_aCPD_5441_c" stoichiometry="0.12"/>
      <speciesReference species="M_CPD_5441_c" stoichiometry="0.88"/>
    </listOfProducts>
    <kineticLaw>
    <math xmlns="http://www.w3.org/1998/Math/MathML">
      <ci> FLUX_VALUE </ci>
    </math>
    <listOfParameters>
      <parameter id="LOWER_BOUND" value="0" units="mmol_per_gDW_per_hr"/>
      <parameter id="UPPER_BOUND" value="1000" units="mmol_per_gDW_per_hr"/>
    </listOfParameters>
    </kineticLaw>
  </reaction>
  <reaction id="R_L_ASCORBATE_PEROXIDASE_RXN_p" name="L-ASCORBATE-PEROXIDASE-RXN:L-ascorbate peroxidase" reversible="false">
    <notes>
      <html:p>GENE_ASSOCIATION: </html:p>
      <html:p>PROTEIN_ASSOCIATION: </html:p>
      <html:p>SUBSYSTEM: NA</html:p>
      <html:p>PROTEIN_CLASS: 1.11.1.11</html:p>
      <html:p>GENERIC: false</html:p>
      <html:p>TYPE: small</html:p>
      <html:p>HOLE: true</html:p>
      <html:p>SCORE: NA</html:p>
      <html:p>STATUS: NA</html:p>
    </notes>
    <listOfReactants>
      <speciesReference species="M_ASCORBATE_p" stoichiometry="1"/>
      <speciesReference species="M_HYDROGEN_PEROXIDE_p" stoichiometry="1"/>
    </listOfReactants>
    <listOfProducts>
      <speciesReference species="M_L_DEHYDRO_ASCORBATE_p" stoichiometry="1"/>
      <speciesReference species="M_WATER_p" stoichiometry="2"/>
    </listOfProducts>
    <kineticLaw>
    <math xmlns="http://www.w3.org/1998/Math/MathML">
      <ci> FLUX_VALUE </ci>
    </math>
    <listOfParameters>
      <parameter id="LOWER_BOUND" value="0" units="mmol_per_gDW_per_hr"/>
      <parameter id="UPPER_BOUND" value="1000" units="mmol_per_gDW_per_hr"/>
    </listOfParameters>
    </kineticLaw>
  </reaction>
  <reaction id="R_L_ASCORBATE_PEROXIDASE_RXN_m" name="L-ASCORBATE-PEROXIDASE-RXN:L-ascorbate peroxidase" reversible="false">
    <notes>
      <html:p>GENE_ASSOCIATION: </html:p>
      <html:p>PROTEIN_ASSOCIATION: </html:p>
      <html:p>SUBSYSTEM: NA</html:p>
      <html:p>PROTEIN_CLASS: 1.11.1.11</html:p>
      <html:p>GENERIC: false</html:p>
      <html:p>TYPE: small</html:p>
      <html:p>HOLE: true</html:p>
      <html:p>SCORE: NA</html:p>
      <html:p>STATUS: NA</html:p>
    </notes>
    <listOfReactants>
      <speciesReference species="M_HYDROGEN_PEROXIDE_m" stoichiometry="1"/>
      <speciesReference species="M_ASCORBATE_m" stoichiometry="1"/>
    </listOfReactants>
    <listOfProducts>
      <speciesReference species="M_WATER_m" stoichiometry="2"/>
      <speciesReference species="M_L_DEHYDRO_ASCORBATE_m" stoichiometry="1"/>
    </listOfProducts>
    <kineticLaw>
    <math xmlns="http://www.w3.org/1998/Math/MathML">
      <ci> FLUX_VALUE </ci>
    </math>
    <listOfParameters>
      <parameter id="LOWER_BOUND" value="0" units="mmol_per_gDW_per_hr"/>
      <parameter id="UPPER_BOUND" value="1000" units="mmol_per_gDW_per_hr"/>
    </listOfParameters>
    </kineticLaw>
  </reaction>
  <reaction id="R_SER_PROTON_vc" name="SER_PROTON_vc" reversible="false">
    <notes>
      <html:p>GENE_ASSOCIATION: </html:p>
      <html:p>PROTEIN_ASSOCIATION: </html:p>
      <html:p>SUBSYSTEM: </html:p>
      <html:p>PROTEIN_CLASS: NA</html:p>
      <html:p>GENERIC: false</html:p>
      <html:p>TYPE: small</html:p>
      <html:p>HOLE: true</html:p>
      <html:p>SCORE: NA</html:p>
      <html:p>STATUS: NA</html:p>
    </notes>
    <listOfReactants>
      <speciesReference species="M_PROTON_v" stoichiometry="1"/>
      <speciesReference species="M_SER_c" stoichiometry="1"/>
    </listOfReactants>
    <listOfProducts>
      <speciesReference species="M_SER_v" stoichiometry="1"/>
      <speciesReference species="M_PROTON_c" stoichiometry="1"/>
    </listOfProducts>
    <kineticLaw>
    <math xmlns="http://www.w3.org/1998/Math/MathML">
      <ci> FLUX_VALUE </ci>
    </math>
    <listOfParameters>
      <parameter id="LOWER_BOUND" value="0" units="mmol_per_gDW_per_hr"/>
      <parameter id="UPPER_BOUND" value="1000" units="mmol_per_gDW_per_hr"/>
    </listOfParameters>
    </kineticLaw>
  </reaction>
  <reaction id="R_PYRUVATE_PROTON_mc" name="PYRUVATE_PROTON_mc" reversible="true">
    <notes>
      <html:p>GENE_ASSOCIATION: </html:p>
      <html:p>PROTEIN_ASSOCIATION: </html:p>
      <html:p>SUBSYSTEM: </html:p>
      <html:p>PROTEIN_CLASS: NA</html:p>
      <html:p>GENERIC: false</html:p>
      <html:p>TYPE: small</html:p>
      <html:p>HOLE: true</html:p>
      <html:p>SCORE: NA</html:p>
      <html:p>STATUS: NA</html:p>
    </notes>
    <listOfReactants>
      <speciesReference species="M_PROTON_m" stoichiometry="1"/>
      <speciesReference species="M_PYRUVATE_m" stoichiometry="1"/>
    </listOfReactants>
    <listOfProducts>
      <speciesReference species="M_PROTON_c" stoichiometry="1"/>
      <speciesReference species="M_PYRUVATE_c" stoichiometry="1"/>
    </listOfProducts>
    <kineticLaw>
    <math xmlns="http://www.w3.org/1998/Math/MathML">
      <ci> FLUX_VALUE </ci>
    </math>
    <listOfParameters>
      <parameter id="LOWER_BOUND" value="-1000" units="mmol_per_gDW_per_hr"/>
      <parameter id="UPPER_BOUND" value="1000" units="mmol_per_gDW_per_hr"/>
    </listOfParameters>
    </kineticLaw>
  </reaction>
  <reaction id="R_NADH_DEHYDROG_A_RXN_mi" name="NADH-DEHYDROG-A-RXN:NADH dehydrogenase (ubiquinone)" reversible="false">
    <notes>
      <html:p>GENE_ASSOCIATION: </html:p>
      <html:p>PROTEIN_ASSOCIATION: </html:p>
      <html:p>SUBSYSTEM: aerobic respiration -- electron donor III</html:p>
      <html:p>SUBSYSTEM: aerobic respiration -- electron donor II</html:p>
      <html:p>SUBSYSTEM: NADH to cytochrome less_thanigreater_thanboless_than/igreater_than oxidase electron transfer</html:p>
      <html:p>SUBSYSTEM: NADH to cytochrome less_thanigreater_thanbdless_than/igreater_than oxidase electron transfer</html:p>
      <html:p>SUBSYSTEM: NAD/NADH phosphorylation and dephosphorylation</html:p>
      <html:p>PROTEIN_CLASS: 1.6.5.3</html:p>
      <html:p>GENERIC: false</html:p>
      <html:p>TYPE: small</html:p>
      <html:p>HOLE: true</html:p>
      <html:p>SCORE: NA</html:p>
      <html:p>STATUS: NA</html:p>
    </notes>
    <listOfReactants>
      <speciesReference species="M_UBIQUINONE_mi" stoichiometry="1"/>
      <speciesReference species="M_NADH_m" stoichiometry="1"/>
      <speciesReference species="M_PROTON_m" stoichiometry="5"/>
    </listOfReactants>
    <listOfProducts>
      <speciesReference species="M_PROTON_i" stoichiometry="4"/>
      <speciesReference species="M_UBIQUINOL_mi" stoichiometry="1"/>
      <speciesReference species="M_NAD_m" stoichiometry="1"/>
    </listOfProducts>
    <kineticLaw>
    <math xmlns="http://www.w3.org/1998/Math/MathML">
      <ci> FLUX_VALUE </ci>
    </math>
    <listOfParameters>
      <parameter id="LOWER_BOUND" value="0" units="mmol_per_gDW_per_hr"/>
      <parameter id="UPPER_BOUND" value="1000" units="mmol_per_gDW_per_hr"/>
    </listOfParameters>
    </kineticLaw>
  </reaction>
  <reaction id="R_L_ALPHA_ALANINE_PROTON_vc" name="L_ALPHA_ALANINE_PROTON_vc" reversible="false">
    <notes>
      <html:p>GENE_ASSOCIATION: </html:p>
      <html:p>PROTEIN_ASSOCIATION: </html:p>
      <html:p>SUBSYSTEM: </html:p>
      <html:p>PROTEIN_CLASS: NA</html:p>
      <html:p>GENERIC: false</html:p>
      <html:p>TYPE: small</html:p>
      <html:p>HOLE: true</html:p>
      <html:p>SCORE: NA</html:p>
      <html:p>STATUS: NA</html:p>
    </notes>
    <listOfReactants>
      <speciesReference species="M_PROTON_v" stoichiometry="1"/>
      <speciesReference species="M_L_ALPHA_ALANINE_c" stoichiometry="1"/>
    </listOfReactants>
    <listOfProducts>
      <speciesReference species="M_PROTON_c" stoichiometry="1"/>
      <speciesReference species="M_L_ALPHA_ALANINE_v" stoichiometry="1"/>
    </listOfProducts>
    <kineticLaw>
    <math xmlns="http://www.w3.org/1998/Math/MathML">
      <ci> FLUX_VALUE </ci>
    </math>
    <listOfParameters>
      <parameter id="LOWER_BOUND" value="0" units="mmol_per_gDW_per_hr"/>
      <parameter id="UPPER_BOUND" value="1000" units="mmol_per_gDW_per_hr"/>
    </listOfParameters>
    </kineticLaw>
  </reaction>
  <reaction id="R_NADH_DEHYDROG_A_RXN_mc" name="NADH-DEHYDROG-A-RXN:NADH dehydrogenase (ubiquinone)" reversible="false">
    <notes>
      <html:p>GENE_ASSOCIATION: </html:p>
      <html:p>PROTEIN_ASSOCIATION: </html:p>
      <html:p>SUBSYSTEM: aerobic respiration -- electron donor III</html:p>
      <html:p>SUBSYSTEM: aerobic respiration -- electron donor II</html:p>
      <html:p>SUBSYSTEM: NADH to cytochrome less_thanigreater_thanboless_than/igreater_than oxidase electron transfer</html:p>
      <html:p>SUBSYSTEM: NADH to cytochrome less_thanigreater_thanbdless_than/igreater_than oxidase electron transfer</html:p>
      <html:p>SUBSYSTEM: NAD/NADH phosphorylation and dephosphorylation</html:p>
      <html:p>PROTEIN_CLASS: 1.6.5.3</html:p>
      <html:p>GENERIC: false</html:p>
      <html:p>TYPE: small</html:p>
      <html:p>HOLE: true</html:p>
      <html:p>SCORE: NA</html:p>
      <html:p>STATUS: NA</html:p>
    </notes>
    <listOfReactants>
      <speciesReference species="M_UBIQUINONE_mc" stoichiometry="1"/>
      <speciesReference species="M_PROTON_m" stoichiometry="5"/>
      <speciesReference species="M_NADH_m" stoichiometry="1"/>
    </listOfReactants>
    <listOfProducts>
      <speciesReference species="M_PROTON_c" stoichiometry="4"/>
      <speciesReference species="M_NAD_m" stoichiometry="1"/>
      <speciesReference species="M_UBIQUINOL_mc" stoichiometry="1"/>
    </listOfProducts>
    <kineticLaw>
    <math xmlns="http://www.w3.org/1998/Math/MathML">
      <ci> FLUX_VALUE </ci>
    </math>
    <listOfParameters>
      <parameter id="LOWER_BOUND" value="0" units="mmol_per_gDW_per_hr"/>
      <parameter id="UPPER_BOUND" value="1000" units="mmol_per_gDW_per_hr"/>
    </listOfParameters>
    </kineticLaw>
  </reaction>
  <reaction id="R_ACETYL_COA_ACETYLTRANSFER_RXN_x" name="ACETYL-COA-ACETYLTRANSFER-RXN:Acetyl-CoA C-acetyltransferase" reversible="false">
    <notes>
      <html:p>GENE_ASSOCIATION: </html:p>
      <html:p>PROTEIN_ASSOCIATION: </html:p>
      <html:p>SUBSYSTEM: polyhydroxybutyrate biosynthesis</html:p>
      <html:p>SUBSYSTEM: mevalonate pathway</html:p>
      <html:p>PROTEIN_CLASS: 2.3.1.9</html:p>
      <html:p>GENERIC: false</html:p>
      <html:p>TYPE: small</html:p>
      <html:p>HOLE: true</html:p>
      <html:p>SCORE: NA</html:p>
      <html:p>STATUS: NA</html:p>
    </notes>
    <listOfReactants>
      <speciesReference species="M_ACETOACETYL_COA_x" stoichiometry="1"/>
      <speciesReference species="M_CO_A_x" stoichiometry="1"/>
    </listOfReactants>
    <listOfProducts>
      <speciesReference species="M_ACETYL_COA_x" stoichiometry="2"/>
    </listOfProducts>
    <kineticLaw>
    <math xmlns="http://www.w3.org/1998/Math/MathML">
      <ci> FLUX_VALUE </ci>
    </math>
    <listOfParameters>
      <parameter id="LOWER_BOUND" value="0" units="mmol_per_gDW_per_hr"/>
      <parameter id="UPPER_BOUND" value="1000" units="mmol_per_gDW_per_hr"/>
    </listOfParameters>
    </kineticLaw>
  </reaction>
  <reaction id="R_pTHR_biomass" name="pTHR_biomass" reversible="false">
    <notes>
      <html:p>GENE_ASSOCIATION: </html:p>
      <html:p>PROTEIN_ASSOCIATION: </html:p>
      <html:p>SUBSYSTEM: </html:p>
      <html:p>PROTEIN_CLASS: NA</html:p>
      <html:p>GENERIC: false</html:p>
      <html:p>TYPE: small</html:p>
      <html:p>HOLE: true</html:p>
      <html:p>SCORE: NA</html:p>
      <html:p>STATUS: NA</html:p>
    </notes>
    <listOfReactants>
      <speciesReference species="M_pTHR_b" stoichiometry="1"/>
      <speciesReference species="M_THR_tRNAs_c" stoichiometry="1"/>
      <speciesReference species="M_PROTON_c" stoichiometry="2"/>
    </listOfReactants>
    <listOfProducts>
      <speciesReference species="M_Protein_polymerisation_cost_c" stoichiometry="1"/>
      <speciesReference species="M_Charged_THR_tRNAs_c" stoichiometry="1"/>
      <speciesReference species="M_Protein_processing_cost_c" stoichiometry="1"/>
      <speciesReference species="M_WATER_c" stoichiometry="1"/>
      <speciesReference species="M_Protein_tranlocation_cost_c" stoichiometry="1"/>
    </listOfProducts>
    <kineticLaw>
    <math xmlns="http://www.w3.org/1998/Math/MathML">
      <ci> FLUX_VALUE </ci>
    </math>
    <listOfParameters>
      <parameter id="LOWER_BOUND" value="-1000" units="mmol_per_gDW_per_hr"/>
      <parameter id="UPPER_BOUND" value="0" units="mmol_per_gDW_per_hr"/>
    </listOfParameters>
    </kineticLaw>
  </reaction>
  <reaction id="R_Starch_biomass" name="Starch_biomass" reversible="false">
    <notes>
      <html:p>GENE_ASSOCIATION: </html:p>
      <html:p>PROTEIN_ASSOCIATION: </html:p>
      <html:p>SUBSYSTEM: </html:p>
      <html:p>PROTEIN_CLASS: NA</html:p>
      <html:p>GENERIC: false</html:p>
      <html:p>TYPE: small</html:p>
      <html:p>HOLE: true</html:p>
      <html:p>SCORE: NA</html:p>
      <html:p>STATUS: NA</html:p>
    </notes>
    <listOfReactants>
      <speciesReference species="M_Starch_b" stoichiometry="1"/>
    </listOfReactants>
    <listOfProducts>
      <speciesReference species="M_STARCH_p" stoichiometry="1"/>
    </listOfProducts>
    <kineticLaw>
    <math xmlns="http://www.w3.org/1998/Math/MathML">
      <ci> FLUX_VALUE </ci>
    </math>
    <listOfParameters>
      <parameter id="LOWER_BOUND" value="-1000" units="mmol_per_gDW_per_hr"/>
      <parameter id="UPPER_BOUND" value="0" units="mmol_per_gDW_per_hr"/>
    </listOfParameters>
    </kineticLaw>
  </reaction>
  <reaction id="R_MAL_Pi_mc" name="MAL_Pi_mc" reversible="true">
    <notes>
      <html:p>GENE_ASSOCIATION: </html:p>
      <html:p>PROTEIN_ASSOCIATION: </html:p>
      <html:p>SUBSYSTEM: </html:p>
      <html:p>PROTEIN_CLASS: NA</html:p>
      <html:p>GENERIC: false</html:p>
      <html:p>TYPE: small</html:p>
      <html:p>HOLE: true</html:p>
      <html:p>SCORE: NA</html:p>
      <html:p>STATUS: NA</html:p>
    </notes>
    <listOfReactants>
      <speciesReference species="M_MAL_m" stoichiometry="1"/>
      <speciesReference species="M_Pi_c" stoichiometry="0.7"/>
      <speciesReference species="M_aPi_c" stoichiometry="0.3"/>
    </listOfReactants>
    <listOfProducts>
      <speciesReference species="M_PROTON_c" stoichiometry="0.3"/>
      <speciesReference species="M_MAL_c" stoichiometry="1"/>
      <speciesReference species="M_Pi_m" stoichiometry="1"/>
    </listOfProducts>
    <kineticLaw>
    <math xmlns="http://www.w3.org/1998/Math/MathML">
      <ci> FLUX_VALUE </ci>
    </math>
    <listOfParameters>
      <parameter id="LOWER_BOUND" value="-1000" units="mmol_per_gDW_per_hr"/>
      <parameter id="UPPER_BOUND" value="1000" units="mmol_per_gDW_per_hr"/>
    </listOfParameters>
    </kineticLaw>
  </reaction>
  <reaction id="R_ALANINE_GLYOXYLATE_AMINOTRANSFERASE_RXN_x" name="ALANINE--GLYOXYLATE-AMINOTRANSFERASE-RXN:Alanine--glyoxylate aminotransferase" reversible="false">
    <notes>
      <html:p>GENE_ASSOCIATION: </html:p>
      <html:p>PROTEIN_ASSOCIATION: </html:p>
      <html:p>SUBSYSTEM: glycine biosynthesis III</html:p>
      <html:p>PROTEIN_CLASS: 2.6.1.44</html:p>
      <html:p>GENERIC: false</html:p>
      <html:p>TYPE: small</html:p>
      <html:p>HOLE: true</html:p>
      <html:p>SCORE: NA</html:p>
      <html:p>STATUS: NA</html:p>
    </notes>
    <listOfReactants>
      <speciesReference species="M_L_ALPHA_ALANINE_x" stoichiometry="1"/>
      <speciesReference species="M_GLYOX_x" stoichiometry="1"/>
    </listOfReactants>
    <listOfProducts>
      <speciesReference species="M_PYRUVATE_x" stoichiometry="1"/>
      <speciesReference species="M_GLY_x" stoichiometry="1"/>
    </listOfProducts>
    <kineticLaw>
    <math xmlns="http://www.w3.org/1998/Math/MathML">
      <ci> FLUX_VALUE </ci>
    </math>
    <listOfParameters>
      <parameter id="LOWER_BOUND" value="0" units="mmol_per_gDW_per_hr"/>
      <parameter id="UPPER_BOUND" value="1000" units="mmol_per_gDW_per_hr"/>
    </listOfParameters>
    </kineticLaw>
  </reaction>
  <reaction id="R_RXN_9663_p" name="RXN-9663:Enoyl-[acyl-carrier protein] reductase (NADPH, B-specific)" reversible="false">
    <notes>
      <html:p>GENE_ASSOCIATION: </html:p>
      <html:p>PROTEIN_ASSOCIATION: </html:p>
      <html:p>SUBSYSTEM: palmitate biosynthesis II (bacteria and plants)</html:p>
      <html:p>PROTEIN_CLASS: 1.3.1.9</html:p>
      <html:p>GENERIC: false</html:p>
      <html:p>TYPE: small</html:p>
      <html:p>HOLE: true</html:p>
      <html:p>SCORE: NA</html:p>
      <html:p>STATUS: NA</html:p>
    </notes>
    <listOfReactants>
      <speciesReference species="M_2_Hexadecenoyl_ACPs_p" stoichiometry="1"/>
      <speciesReference species="M_NADH_p" stoichiometry="1"/>
      <speciesReference species="M_PROTON_p" stoichiometry="1"/>
    </listOfReactants>
    <listOfProducts>
      <speciesReference species="M_Palmitoyl_ACPs_p" stoichiometry="1"/>
      <speciesReference species="M_NAD_p" stoichiometry="1"/>
    </listOfProducts>
    <kineticLaw>
    <math xmlns="http://www.w3.org/1998/Math/MathML">
      <ci> FLUX_VALUE </ci>
    </math>
    <listOfParameters>
      <parameter id="LOWER_BOUND" value="0" units="mmol_per_gDW_per_hr"/>
      <parameter id="UPPER_BOUND" value="1000" units="mmol_per_gDW_per_hr"/>
    </listOfParameters>
    </kineticLaw>
  </reaction>
  <reaction id="R_H_pc" name="H_pc" reversible="true">
    <notes>
      <html:p>GENE_ASSOCIATION: </html:p>
      <html:p>PROTEIN_ASSOCIATION: </html:p>
      <html:p>SUBSYSTEM: </html:p>
      <html:p>PROTEIN_CLASS: NA</html:p>
      <html:p>GENERIC: false</html:p>
      <html:p>TYPE: small</html:p>
      <html:p>HOLE: true</html:p>
      <html:p>SCORE: NA</html:p>
      <html:p>STATUS: NA</html:p>
    </notes>
    <listOfReactants>
      <speciesReference species="M_PROTON_p" stoichiometry="1"/>
    </listOfReactants>
    <listOfProducts>
      <speciesReference species="M_PROTON_c" stoichiometry="1"/>
    </listOfProducts>
    <kineticLaw>
    <math xmlns="http://www.w3.org/1998/Math/MathML">
      <ci> FLUX_VALUE </ci>
    </math>
    <listOfParameters>
      <parameter id="LOWER_BOUND" value="-1000" units="mmol_per_gDW_per_hr"/>
      <parameter id="UPPER_BOUND" value="1000" units="mmol_per_gDW_per_hr"/>
    </listOfParameters>
    </kineticLaw>
  </reaction>
  <reaction id="R_H_mc" name="H_mc" reversible="false">
    <notes>
      <html:p>GENE_ASSOCIATION: </html:p>
      <html:p>PROTEIN_ASSOCIATION: </html:p>
      <html:p>SUBSYSTEM: </html:p>
      <html:p>PROTEIN_CLASS: NA</html:p>
      <html:p>GENERIC: false</html:p>
      <html:p>TYPE: small</html:p>
      <html:p>HOLE: true</html:p>
      <html:p>SCORE: NA</html:p>
      <html:p>STATUS: NA</html:p>
    </notes>
    <listOfReactants>
      <speciesReference species="M_PROTON_c" stoichiometry="1"/>
    </listOfReactants>
    <listOfProducts>
      <speciesReference species="M_PROTON_m" stoichiometry="1"/>
    </listOfProducts>
    <kineticLaw>
    <math xmlns="http://www.w3.org/1998/Math/MathML">
      <ci> FLUX_VALUE </ci>
    </math>
    <listOfParameters>
      <parameter id="LOWER_BOUND" value="0" units="mmol_per_gDW_per_hr"/>
      <parameter id="UPPER_BOUND" value="1000" units="mmol_per_gDW_per_hr"/>
    </listOfParameters>
    </kineticLaw>
  </reaction>
  <reaction id="R_2_METHYL_3_HYDROXY_BUTYRYL_COA_mc" name="2-METHYL-3-HYDROXY-BUTYRYL-COA_mc" reversible="true">
    <notes>
      <html:p>GENE_ASSOCIATION: </html:p>
      <html:p>PROTEIN_ASSOCIATION: </html:p>
      <html:p>SUBSYSTEM: </html:p>
      <html:p>PROTEIN_CLASS: NA</html:p>
      <html:p>GENERIC: false</html:p>
      <html:p>TYPE: small</html:p>
      <html:p>HOLE: true</html:p>
      <html:p>SCORE: NA</html:p>
      <html:p>STATUS: NA</html:p>
    </notes>
    <listOfReactants>
      <speciesReference species="M_2_METHYL_3_HYDROXY_BUTYRYL_COA_m" stoichiometry="1"/>
    </listOfReactants>
    <listOfProducts>
      <speciesReference species="M_2_METHYL_3_HYDROXY_BUTYRYL_COA_c" stoichiometry="1"/>
    </listOfProducts>
    <kineticLaw>
    <math xmlns="http://www.w3.org/1998/Math/MathML">
      <ci> FLUX_VALUE </ci>
    </math>
    <listOfParameters>
      <parameter id="LOWER_BOUND" value="-1000" units="mmol_per_gDW_per_hr"/>
      <parameter id="UPPER_BOUND" value="1000" units="mmol_per_gDW_per_hr"/>
    </listOfParameters>
    </kineticLaw>
  </reaction>
  <reaction id="R_RIBULOSE_BISPHOSPHATE_CARBOXYLASE_RXN_p" name="RIBULOSE-BISPHOSPHATE-CARBOXYLASE-RXN:Ribulose-bisphosphate carboxylase" reversible="false">
    <notes>
      <html:p>GENE_ASSOCIATION: </html:p>
      <html:p>PROTEIN_ASSOCIATION: </html:p>
      <html:p>SUBSYSTEM: Rubisco shunt</html:p>
      <html:p>SUBSYSTEM: Calvin-Benson-Bassham cycle</html:p>
      <html:p>PROTEIN_CLASS: 4.1.1.39</html:p>
      <html:p>GENERIC: false</html:p>
      <html:p>TYPE: small</html:p>
      <html:p>HOLE: true</html:p>
      <html:p>SCORE: NA</html:p>
      <html:p>STATUS: NA</html:p>
    </notes>
    <listOfReactants>
      <speciesReference species="M_CARBON_DIOXIDE_p" stoichiometry="1"/>
      <speciesReference species="M_WATER_p" stoichiometry="1"/>
      <speciesReference species="M_D_RIBULOSE_15_P2_p" stoichiometry="1"/>
    </listOfReactants>
    <listOfProducts>
      <speciesReference species="M_PROTON_p" stoichiometry="2"/>
      <speciesReference species="M_G3P_p" stoichiometry="2"/>
    </listOfProducts>
    <kineticLaw>
    <math xmlns="http://www.w3.org/1998/Math/MathML">
      <ci> FLUX_VALUE </ci>
    </math>
    <listOfParameters>
      <parameter id="LOWER_BOUND" value="0" units="mmol_per_gDW_per_hr"/>
      <parameter id="UPPER_BOUND" value="1000" units="mmol_per_gDW_per_hr"/>
    </listOfParameters>
    </kineticLaw>
  </reaction>
  <reaction id="R_IGPSYN_RXN_p" name="IGPSYN-RXN:NIL" reversible="false">
    <notes>
      <html:p>GENE_ASSOCIATION: </html:p>
      <html:p>PROTEIN_ASSOCIATION: </html:p>
      <html:p>SUBSYSTEM: tryptophan biosynthesis</html:p>
      <html:p>PROTEIN_CLASS: 4.1.1.48</html:p>
      <html:p>GENERIC: false</html:p>
      <html:p>TYPE: small</html:p>
      <html:p>HOLE: true</html:p>
      <html:p>SCORE: NA</html:p>
      <html:p>STATUS: NA</html:p>
    </notes>
    <listOfReactants>
      <speciesReference species="M_PROTON_p" stoichiometry="1"/>
      <speciesReference species="M_CARBOXYPHENYLAMINO_DEOXYRIBULOSE_P_p" stoichiometry="1"/>
    </listOfReactants>
    <listOfProducts>
      <speciesReference species="M_CARBON_DIOXIDE_p" stoichiometry="1"/>
      <speciesReference species="M_WATER_p" stoichiometry="1"/>
      <speciesReference species="M_INDOLE_3_GLYCEROL_P_p" stoichiometry="1"/>
    </listOfProducts>
    <kineticLaw>
    <math xmlns="http://www.w3.org/1998/Math/MathML">
      <ci> FLUX_VALUE </ci>
    </math>
    <listOfParameters>
      <parameter id="LOWER_BOUND" value="0" units="mmol_per_gDW_per_hr"/>
      <parameter id="UPPER_BOUND" value="1000" units="mmol_per_gDW_per_hr"/>
    </listOfParameters>
    </kineticLaw>
  </reaction>
  <reaction id="R_5_METHYL_THF_pc" name="5_METHYL_THF_pc" reversible="true">
    <notes>
      <html:p>GENE_ASSOCIATION: </html:p>
      <html:p>PROTEIN_ASSOCIATION: </html:p>
      <html:p>SUBSYSTEM: </html:p>
      <html:p>PROTEIN_CLASS: NA</html:p>
      <html:p>GENERIC: false</html:p>
      <html:p>TYPE: small</html:p>
      <html:p>HOLE: true</html:p>
      <html:p>SCORE: NA</html:p>
      <html:p>STATUS: NA</html:p>
    </notes>
    <listOfReactants>
      <speciesReference species="M_5_METHYL_THF_p" stoichiometry="1"/>
    </listOfReactants>
    <listOfProducts>
      <speciesReference species="M_5_METHYL_THF_c" stoichiometry="1"/>
    </listOfProducts>
    <kineticLaw>
    <math xmlns="http://www.w3.org/1998/Math/MathML">
      <ci> FLUX_VALUE </ci>
    </math>
    <listOfParameters>
      <parameter id="LOWER_BOUND" value="-1000" units="mmol_per_gDW_per_hr"/>
      <parameter id="UPPER_BOUND" value="1000" units="mmol_per_gDW_per_hr"/>
    </listOfParameters>
    </kineticLaw>
  </reaction>
  <reaction id="R_ASN_PROTON_vc" name="ASN_PROTON_vc" reversible="false">
    <notes>
      <html:p>GENE_ASSOCIATION: </html:p>
      <html:p>PROTEIN_ASSOCIATION: </html:p>
      <html:p>SUBSYSTEM: </html:p>
      <html:p>PROTEIN_CLASS: NA</html:p>
      <html:p>GENERIC: false</html:p>
      <html:p>TYPE: small</html:p>
      <html:p>HOLE: true</html:p>
      <html:p>SCORE: NA</html:p>
      <html:p>STATUS: NA</html:p>
    </notes>
    <listOfReactants>
      <speciesReference species="M_PROTON_v" stoichiometry="1"/>
      <speciesReference species="M_ASN_c" stoichiometry="1"/>
    </listOfReactants>
    <listOfProducts>
      <speciesReference species="M_PROTON_c" stoichiometry="1"/>
      <speciesReference species="M_ASN_v" stoichiometry="1"/>
    </listOfProducts>
    <kineticLaw>
    <math xmlns="http://www.w3.org/1998/Math/MathML">
      <ci> FLUX_VALUE </ci>
    </math>
    <listOfParameters>
      <parameter id="LOWER_BOUND" value="0" units="mmol_per_gDW_per_hr"/>
      <parameter id="UPPER_BOUND" value="1000" units="mmol_per_gDW_per_hr"/>
    </listOfParameters>
    </kineticLaw>
  </reaction>
  <reaction id="R_WATER_vc" name="WATER_vc" reversible="true">
    <notes>
      <html:p>GENE_ASSOCIATION: </html:p>
      <html:p>PROTEIN_ASSOCIATION: </html:p>
      <html:p>SUBSYSTEM: </html:p>
      <html:p>PROTEIN_CLASS: NA</html:p>
      <html:p>GENERIC: false</html:p>
      <html:p>TYPE: small</html:p>
      <html:p>HOLE: true</html:p>
      <html:p>SCORE: NA</html:p>
      <html:p>STATUS: NA</html:p>
    </notes>
    <listOfReactants>
      <speciesReference species="M_WATER_v" stoichiometry="1"/>
    </listOfReactants>
    <listOfProducts>
      <speciesReference species="M_WATER_c" stoichiometry="1"/>
    </listOfProducts>
    <kineticLaw>
    <math xmlns="http://www.w3.org/1998/Math/MathML">
      <ci> FLUX_VALUE </ci>
    </math>
    <listOfParameters>
      <parameter id="LOWER_BOUND" value="-1000" units="mmol_per_gDW_per_hr"/>
      <parameter id="UPPER_BOUND" value="1000" units="mmol_per_gDW_per_hr"/>
    </listOfParameters>
    </kineticLaw>
  </reaction>
  <reaction id="R_RXN_9652_p" name="RXN-9652:3-oxoacyl-[acyl-carrier protein] synthase" reversible="false">
    <notes>
      <html:p>GENE_ASSOCIATION: </html:p>
      <html:p>PROTEIN_ASSOCIATION: </html:p>
      <html:p>SUBSYSTEM: NA</html:p>
      <html:p>PROTEIN_CLASS: 2.3.1.41</html:p>
      <html:p>GENERIC: false</html:p>
      <html:p>TYPE: small</html:p>
      <html:p>HOLE: true</html:p>
      <html:p>SCORE: NA</html:p>
      <html:p>STATUS: NA</html:p>
    </notes>
    <listOfReactants>
      <speciesReference species="M_Decanoyl_ACPs_p" stoichiometry="1"/>
      <speciesReference species="M_MALONYL_COA_p" stoichiometry="1"/>
      <speciesReference species="M_PROTON_p" stoichiometry="1"/>
    </listOfReactants>
    <listOfProducts>
      <speciesReference species="M_CO_A_p" stoichiometry="1"/>
      <speciesReference species="M_3_oxo_dodecanoyl_ACPs_p" stoichiometry="1"/>
      <speciesReference species="M_CARBON_DIOXIDE_p" stoichiometry="1"/>
    </listOfProducts>
    <kineticLaw>
    <math xmlns="http://www.w3.org/1998/Math/MathML">
      <ci> FLUX_VALUE </ci>
    </math>
    <listOfParameters>
      <parameter id="LOWER_BOUND" value="0" units="mmol_per_gDW_per_hr"/>
      <parameter id="UPPER_BOUND" value="1000" units="mmol_per_gDW_per_hr"/>
    </listOfParameters>
    </kineticLaw>
  </reaction>
  <reaction id="R_FUMHYDR_RXN_m" name="FUMHYDR-RXN:Fumarate hydratase" reversible="true">
    <notes>
      <html:p>GENE_ASSOCIATION: </html:p>
      <html:p>PROTEIN_ASSOCIATION: </html:p>
      <html:p>SUBSYSTEM: superpathway of glyoxylate cycle</html:p>
      <html:p>SUBSYSTEM: TCA cycle variation III (eukaryotic)</html:p>
      <html:p>SUBSYSTEM: TCA cycle variation IV</html:p>
      <html:p>PROTEIN_CLASS: 4.2.1.2</html:p>
      <html:p>GENERIC: false</html:p>
      <html:p>TYPE: small</html:p>
      <html:p>HOLE: true</html:p>
      <html:p>SCORE: NA</html:p>
      <html:p>STATUS: NA</html:p>
    </notes>
    <listOfReactants>
      <speciesReference species="M_WATER_m" stoichiometry="1"/>
      <speciesReference species="M_FUM_m" stoichiometry="1"/>
    </listOfReactants>
    <listOfProducts>
      <speciesReference species="M_MAL_m" stoichiometry="1"/>
    </listOfProducts>
    <kineticLaw>
    <math xmlns="http://www.w3.org/1998/Math/MathML">
      <ci> FLUX_VALUE </ci>
    </math>
    <listOfParameters>
      <parameter id="LOWER_BOUND" value="-1000" units="mmol_per_gDW_per_hr"/>
      <parameter id="UPPER_BOUND" value="1000" units="mmol_per_gDW_per_hr"/>
    </listOfParameters>
    </kineticLaw>
  </reaction>
  <reaction id="R_RXN0_884_p" name="RXN0-884:NIL" reversible="false">
    <notes>
      <html:p>GENE_ASSOCIATION: </html:p>
      <html:p>PROTEIN_ASSOCIATION: </html:p>
      <html:p>SUBSYSTEM: methylerythritol phosphate pathway</html:p>
      <html:p>PROTEIN_CLASS: 1.17.1.2</html:p>
      <html:p>GENERIC: false</html:p>
      <html:p>TYPE: small</html:p>
      <html:p>HOLE: true</html:p>
      <html:p>SCORE: NA</html:p>
      <html:p>STATUS: NA</html:p>
    </notes>
    <listOfReactants>
      <speciesReference species="M_Reduced_ferredoxins_p" stoichiometry="2"/>
      <speciesReference species="M_aHYDROXY_METHYL_BUTENYL_DIP_p" stoichiometry="0.21"/>
      <speciesReference species="M_HYDROXY_METHYL_BUTENYL_DIP_p" stoichiometry="0.79"/>
      <speciesReference species="M_PROTON_p" stoichiometry="2"/>
    </listOfReactants>
    <listOfProducts>
      <speciesReference species="M_CPD_4211_p" stoichiometry="0.79"/>
      <speciesReference species="M_aCPD_4211_p" stoichiometry="0.21"/>
      <speciesReference species="M_Oxidized_ferredoxins_p" stoichiometry="2"/>
      <speciesReference species="M_WATER_p" stoichiometry="1"/>
    </listOfProducts>
    <kineticLaw>
    <math xmlns="http://www.w3.org/1998/Math/MathML">
      <ci> FLUX_VALUE </ci>
    </math>
    <listOfParameters>
      <parameter id="LOWER_BOUND" value="0" units="mmol_per_gDW_per_hr"/>
      <parameter id="UPPER_BOUND" value="1000" units="mmol_per_gDW_per_hr"/>
    </listOfParameters>
    </kineticLaw>
  </reaction>
  <reaction id="R_HS_pc" name="plastidic HS diffusion" reversible="true">
    <notes>
      <html:p>GENE_ASSOCIATION: </html:p>
      <html:p>PROTEIN_ASSOCIATION: </html:p>
      <html:p>SUBSYSTEM: </html:p>
      <html:p>PROTEIN_CLASS: NA</html:p>
      <html:p>GENERIC: false</html:p>
      <html:p>TYPE: small</html:p>
      <html:p>HOLE: true</html:p>
      <html:p>SCORE: NA</html:p>
      <html:p>STATUS: NA</html:p>
    </notes>
    <listOfReactants>
      <speciesReference species="M_PROTON_c" stoichiometry="0.15"/>
      <speciesReference species="M_HS_p" stoichiometry="1"/>
    </listOfReactants>
    <listOfProducts>
      <speciesReference species="M_HS_c" stoichiometry="0.85"/>
      <speciesReference species="M_aHS_c" stoichiometry="0.15"/>
    </listOfProducts>
    <kineticLaw>
    <math xmlns="http://www.w3.org/1998/Math/MathML">
      <ci> FLUX_VALUE </ci>
    </math>
    <listOfParameters>
      <parameter id="LOWER_BOUND" value="-1000" units="mmol_per_gDW_per_hr"/>
      <parameter id="UPPER_BOUND" value="1000" units="mmol_per_gDW_per_hr"/>
    </listOfParameters>
    </kineticLaw>
  </reaction>
  <reaction id="R_FUMHYDR_RXN_c" name="FUMHYDR-RXN:Fumarate hydratase" reversible="true">
    <notes>
      <html:p>GENE_ASSOCIATION: </html:p>
      <html:p>PROTEIN_ASSOCIATION: </html:p>
      <html:p>SUBSYSTEM: superpathway of glyoxylate cycle</html:p>
      <html:p>SUBSYSTEM: TCA cycle variation III (eukaryotic)</html:p>
      <html:p>SUBSYSTEM: TCA cycle variation IV</html:p>
      <html:p>PROTEIN_CLASS: 4.2.1.2</html:p>
      <html:p>GENERIC: false</html:p>
      <html:p>TYPE: small</html:p>
      <html:p>HOLE: true</html:p>
      <html:p>SCORE: NA</html:p>
      <html:p>STATUS: NA</html:p>
    </notes>
    <listOfReactants>
      <speciesReference species="M_WATER_c" stoichiometry="1"/>
      <speciesReference species="M_FUM_c" stoichiometry="1"/>
    </listOfReactants>
    <listOfProducts>
      <speciesReference species="M_MAL_c" stoichiometry="1"/>
    </listOfProducts>
    <kineticLaw>
    <math xmlns="http://www.w3.org/1998/Math/MathML">
      <ci> FLUX_VALUE </ci>
    </math>
    <listOfParameters>
      <parameter id="LOWER_BOUND" value="-1000" units="mmol_per_gDW_per_hr"/>
      <parameter id="UPPER_BOUND" value="1000" units="mmol_per_gDW_per_hr"/>
    </listOfParameters>
    </kineticLaw>
  </reaction>
  <reaction id="R_GLUTAMINE_TRNA_LIGASE_RXN_c" name="GLUTAMINE--TRNA-LIGASE-RXN:Glutamine--tRNA ligase" reversible="false">
    <notes>
      <html:p>GENE_ASSOCIATION: </html:p>
      <html:p>PROTEIN_ASSOCIATION: </html:p>
      <html:p>SUBSYSTEM: tRNA charging pathway</html:p>
      <html:p>PROTEIN_CLASS: 6.1.1.18</html:p>
      <html:p>GENERIC: false</html:p>
      <html:p>TYPE: small</html:p>
      <html:p>HOLE: true</html:p>
      <html:p>SCORE: NA</html:p>
      <html:p>STATUS: NA</html:p>
    </notes>
    <listOfReactants>
      <speciesReference species="M_PROTON_c" stoichiometry="1"/>
      <speciesReference species="M_GLN_c" stoichiometry="1"/>
      <speciesReference species="M_ATP_c" stoichiometry="0.65"/>
      <speciesReference species="M_aATP_c" stoichiometry="0.35"/>
      <speciesReference species="M_GLN_tRNAs_c" stoichiometry="1"/>
    </listOfReactants>
    <listOfProducts>
      <speciesReference species="M_aPPI_c" stoichiometry="0.35"/>
      <speciesReference species="M_PPI_c" stoichiometry="0.65"/>
      <speciesReference species="M_AMP_c" stoichiometry="1"/>
      <speciesReference species="M_Charged_GLN_tRNAs_c" stoichiometry="1"/>
    </listOfProducts>
    <kineticLaw>
    <math xmlns="http://www.w3.org/1998/Math/MathML">
      <ci> FLUX_VALUE </ci>
    </math>
    <listOfParameters>
      <parameter id="LOWER_BOUND" value="0" units="mmol_per_gDW_per_hr"/>
      <parameter id="UPPER_BOUND" value="1000" units="mmol_per_gDW_per_hr"/>
    </listOfParameters>
    </kineticLaw>
  </reaction>
  <reaction id="R_ALANINE_AMINOTRANSFERASE_RXN_m" name="ALANINE-AMINOTRANSFERASE-RXN:Alanine aminotransferase" reversible="true">
    <notes>
      <html:p>GENE_ASSOCIATION: </html:p>
      <html:p>PROTEIN_ASSOCIATION: </html:p>
      <html:p>SUBSYSTEM: alanine degradation II (to D-lactate)</html:p>
      <html:p>SUBSYSTEM: alanine biosynthesis II</html:p>
      <html:p>PROTEIN_CLASS: 2.6.1.2</html:p>
      <html:p>GENERIC: false</html:p>
      <html:p>TYPE: small</html:p>
      <html:p>HOLE: true</html:p>
      <html:p>SCORE: NA</html:p>
      <html:p>STATUS: NA</html:p>
    </notes>
    <listOfReactants>
      <speciesReference species="M_2_KETOGLUTARATE_m" stoichiometry="1"/>
      <speciesReference species="M_L_ALPHA_ALANINE_m" stoichiometry="1"/>
    </listOfReactants>
    <listOfProducts>
      <speciesReference species="M_GLT_m" stoichiometry="1"/>
      <speciesReference species="M_PYRUVATE_m" stoichiometry="1"/>
    </listOfProducts>
    <kineticLaw>
    <math xmlns="http://www.w3.org/1998/Math/MathML">
      <ci> FLUX_VALUE </ci>
    </math>
    <listOfParameters>
      <parameter id="LOWER_BOUND" value="-1000" units="mmol_per_gDW_per_hr"/>
      <parameter id="UPPER_BOUND" value="1000" units="mmol_per_gDW_per_hr"/>
    </listOfParameters>
    </kineticLaw>
  </reaction>
  <reaction id="R_Nitrate_ec" name="Nitrate_ec" reversible="false">
    <notes>
      <html:p>GENE_ASSOCIATION: </html:p>
      <html:p>PROTEIN_ASSOCIATION: </html:p>
      <html:p>SUBSYSTEM: </html:p>
      <html:p>PROTEIN_CLASS: NA</html:p>
      <html:p>GENERIC: false</html:p>
      <html:p>TYPE: small</html:p>
      <html:p>HOLE: true</html:p>
      <html:p>SCORE: NA</html:p>
      <html:p>STATUS: NA</html:p>
    </notes>
    <listOfReactants>
      <speciesReference species="M_PROTON_e" stoichiometry="2"/>
      <speciesReference species="M_NITRATE_e" stoichiometry="1"/>
    </listOfReactants>
    <listOfProducts>
      <speciesReference species="M_PROTON_c" stoichiometry="2"/>
      <speciesReference species="M_NITRATE_c" stoichiometry="1"/>
    </listOfProducts>
    <kineticLaw>
    <math xmlns="http://www.w3.org/1998/Math/MathML">
      <ci> FLUX_VALUE </ci>
    </math>
    <listOfParameters>
      <parameter id="LOWER_BOUND" value="0" units="mmol_per_gDW_per_hr"/>
      <parameter id="UPPER_BOUND" value="1000" units="mmol_per_gDW_per_hr"/>
    </listOfParameters>
    </kineticLaw>
  </reaction>
  <reaction id="R_GLYCOGENSYN_RXN_p" name="GLYCOGENSYN-RXN:Starch (bacterial glycogen) synthase" reversible="false">
    <notes>
      <html:p>GENE_ASSOCIATION: </html:p>
      <html:p>PROTEIN_ASSOCIATION: </html:p>
      <html:p>SUBSYSTEM: starch biosynthesis</html:p>
      <html:p>SUBSYSTEM: glycogen biosynthesis I (from ADP-D-Glucose)</html:p>
      <html:p>PROTEIN_CLASS: 2.4.1.21</html:p>
      <html:p>GENERIC: false</html:p>
      <html:p>TYPE: small</html:p>
      <html:p>HOLE: true</html:p>
      <html:p>SCORE: NA</html:p>
      <html:p>STATUS: NA</html:p>
    </notes>
    <listOfReactants>
      <speciesReference species="M_ADP_D_GLUCOSE_p" stoichiometry="1"/>
    </listOfReactants>
    <listOfProducts>
      <speciesReference species="M_aADP_p" stoichiometry="0.2"/>
      <speciesReference species="M_PROTON_p" stoichiometry="0.8"/>
      <speciesReference species="M_ADP_p" stoichiometry="0.8"/>
      <speciesReference species="M_STARCH_p" stoichiometry="1"/>
    </listOfProducts>
    <kineticLaw>
    <math xmlns="http://www.w3.org/1998/Math/MathML">
      <ci> FLUX_VALUE </ci>
    </math>
    <listOfParameters>
      <parameter id="LOWER_BOUND" value="0" units="mmol_per_gDW_per_hr"/>
      <parameter id="UPPER_BOUND" value="1000" units="mmol_per_gDW_per_hr"/>
    </listOfParameters>
    </kineticLaw>
  </reaction>
  <reaction id="R_NITRATE_vc" name="NITRATE_vc" reversible="false">
    <notes>
      <html:p>GENE_ASSOCIATION: </html:p>
      <html:p>PROTEIN_ASSOCIATION: </html:p>
      <html:p>SUBSYSTEM: </html:p>
      <html:p>PROTEIN_CLASS: NA</html:p>
      <html:p>GENERIC: false</html:p>
      <html:p>TYPE: small</html:p>
      <html:p>HOLE: true</html:p>
      <html:p>SCORE: NA</html:p>
      <html:p>STATUS: NA</html:p>
    </notes>
    <listOfReactants>
      <speciesReference species="M_NITRATE_v" stoichiometry="1"/>
    </listOfReactants>
    <listOfProducts>
      <speciesReference species="M_NITRATE_c" stoichiometry="1"/>
    </listOfProducts>
    <kineticLaw>
    <math xmlns="http://www.w3.org/1998/Math/MathML">
      <ci> FLUX_VALUE </ci>
    </math>
    <listOfParameters>
      <parameter id="LOWER_BOUND" value="0" units="mmol_per_gDW_per_hr"/>
      <parameter id="UPPER_BOUND" value="1000" units="mmol_per_gDW_per_hr"/>
    </listOfParameters>
    </kineticLaw>
  </reaction>
  <reaction id="R_RXN_1841_v" name="RXN-1841:NIL" reversible="false">
    <notes>
      <html:p>GENE_ASSOCIATION: </html:p>
      <html:p>PROTEIN_ASSOCIATION: </html:p>
      <html:p>SUBSYSTEM: fructan degradation</html:p>
      <html:p>PROTEIN_CLASS: 3.2.1.80</html:p>
      <html:p>GENERIC: false</html:p>
      <html:p>TYPE: small</html:p>
      <html:p>HOLE: true</html:p>
      <html:p>SCORE: NA</html:p>
      <html:p>STATUS: NA</html:p>
    </notes>
    <listOfReactants>
      <speciesReference species="M_FRUCTAN_v" stoichiometry="1"/>
      <speciesReference species="M_WATER_v" stoichiometry="1"/>
    </listOfReactants>
    <listOfProducts>
      <speciesReference species="M_FRU_v" stoichiometry="1"/>
    </listOfProducts>
    <kineticLaw>
    <math xmlns="http://www.w3.org/1998/Math/MathML">
      <ci> FLUX_VALUE </ci>
    </math>
    <listOfParameters>
      <parameter id="LOWER_BOUND" value="0" units="mmol_per_gDW_per_hr"/>
      <parameter id="UPPER_BOUND" value="1000" units="mmol_per_gDW_per_hr"/>
    </listOfParameters>
    </kineticLaw>
  </reaction>
  <reaction id="R_ALANINE_AMINOTRANSFERASE_RXN_x" name="ALANINE-AMINOTRANSFERASE-RXN:Alanine aminotransferase" reversible="true">
    <notes>
      <html:p>GENE_ASSOCIATION: </html:p>
      <html:p>PROTEIN_ASSOCIATION: </html:p>
      <html:p>SUBSYSTEM: alanine degradation II (to D-lactate)</html:p>
      <html:p>SUBSYSTEM: alanine biosynthesis II</html:p>
      <html:p>PROTEIN_CLASS: 2.6.1.2</html:p>
      <html:p>GENERIC: false</html:p>
      <html:p>TYPE: small</html:p>
      <html:p>HOLE: true</html:p>
      <html:p>SCORE: NA</html:p>
      <html:p>STATUS: NA</html:p>
    </notes>
    <listOfReactants>
      <speciesReference species="M_2_KETOGLUTARATE_x" stoichiometry="1"/>
      <speciesReference species="M_L_ALPHA_ALANINE_x" stoichiometry="1"/>
    </listOfReactants>
    <listOfProducts>
      <speciesReference species="M_PYRUVATE_x" stoichiometry="1"/>
      <speciesReference species="M_GLT_x" stoichiometry="1"/>
    </listOfProducts>
    <kineticLaw>
    <math xmlns="http://www.w3.org/1998/Math/MathML">
      <ci> FLUX_VALUE </ci>
    </math>
    <listOfParameters>
      <parameter id="LOWER_BOUND" value="-1000" units="mmol_per_gDW_per_hr"/>
      <parameter id="UPPER_BOUND" value="1000" units="mmol_per_gDW_per_hr"/>
    </listOfParameters>
    </kineticLaw>
  </reaction>
  <reaction id="R_MALSYN_RXN_x" name="MALSYN-RXN:NIL" reversible="false">
    <notes>
      <html:p>GENE_ASSOCIATION: </html:p>
      <html:p>PROTEIN_ASSOCIATION: </html:p>
      <html:p>SUBSYSTEM: glycolate and glyoxylate degradation II</html:p>
      <html:p>SUBSYSTEM: glyoxylate cycle</html:p>
      <html:p>PROTEIN_CLASS: 2.3.3.9</html:p>
      <html:p>GENERIC: false</html:p>
      <html:p>TYPE: small</html:p>
      <html:p>HOLE: true</html:p>
      <html:p>SCORE: NA</html:p>
      <html:p>STATUS: NA</html:p>
    </notes>
    <listOfReactants>
      <speciesReference species="M_GLYOX_x" stoichiometry="1"/>
      <speciesReference species="M_WATER_x" stoichiometry="1"/>
      <speciesReference species="M_ACETYL_COA_x" stoichiometry="1"/>
    </listOfReactants>
    <listOfProducts>
      <speciesReference species="M_MAL_x" stoichiometry="1"/>
      <speciesReference species="M_CO_A_x" stoichiometry="1"/>
      <speciesReference species="M_PROTON_x" stoichiometry="1"/>
    </listOfProducts>
    <kineticLaw>
    <math xmlns="http://www.w3.org/1998/Math/MathML">
      <ci> FLUX_VALUE </ci>
    </math>
    <listOfParameters>
      <parameter id="LOWER_BOUND" value="0" units="mmol_per_gDW_per_hr"/>
      <parameter id="UPPER_BOUND" value="1000" units="mmol_per_gDW_per_hr"/>
    </listOfParameters>
    </kineticLaw>
  </reaction>
  <reaction id="R_MYO_INOSITOL_1OR_4_MONOPHOSPHATASE_RXN_c" name="MYO-INOSITOL-1OR-4-MONOPHOSPHATASE-RXN:Myo-inositol-1(or 4)-monophosphatase" reversible="false">
    <notes>
      <html:p>GENE_ASSOCIATION: </html:p>
      <html:p>PROTEIN_ASSOCIATION: </html:p>
      <html:p>SUBSYSTEM: less_thanigreater_thanmyoless_than/igreater_than-inositol biosynthesis</html:p>
      <html:p>PROTEIN_CLASS: 3.1.3.25</html:p>
      <html:p>GENERIC: false</html:p>
      <html:p>TYPE: small</html:p>
      <html:p>HOLE: true</html:p>
      <html:p>SCORE: NA</html:p>
      <html:p>STATUS: NA</html:p>
    </notes>
    <listOfReactants>
      <speciesReference species="M_PROTON_c" stoichiometry="0.3"/>
      <speciesReference species="M_WATER_c" stoichiometry="1"/>
      <speciesReference species="M_1_L_MYO_INOSITOL_1_P_c" stoichiometry="1"/>
    </listOfReactants>
    <listOfProducts>
      <speciesReference species="M_Pi_c" stoichiometry="0.7"/>
      <speciesReference species="M_aPi_c" stoichiometry="0.3"/>
      <speciesReference species="M_MYO_INOSITOL_c" stoichiometry="1"/>
    </listOfProducts>
    <kineticLaw>
    <math xmlns="http://www.w3.org/1998/Math/MathML">
      <ci> FLUX_VALUE </ci>
    </math>
    <listOfParameters>
      <parameter id="LOWER_BOUND" value="0" units="mmol_per_gDW_per_hr"/>
      <parameter id="UPPER_BOUND" value="1000" units="mmol_per_gDW_per_hr"/>
    </listOfParameters>
    </kineticLaw>
  </reaction>
  <reaction id="R_ORNITHINE_CITRULLINE_pc" name="ORNITHINE_CITRULLINE_pc" reversible="true">
    <notes>
      <html:p>GENE_ASSOCIATION: </html:p>
      <html:p>PROTEIN_ASSOCIATION: </html:p>
      <html:p>SUBSYSTEM: </html:p>
      <html:p>PROTEIN_CLASS: NA</html:p>
      <html:p>GENERIC: false</html:p>
      <html:p>TYPE: small</html:p>
      <html:p>HOLE: true</html:p>
      <html:p>SCORE: NA</html:p>
      <html:p>STATUS: NA</html:p>
    </notes>
    <listOfReactants>
      <speciesReference species="M_L_ORNITHINE_p" stoichiometry="1"/>
      <speciesReference species="M_L_CITRULLINE_c" stoichiometry="1"/>
    </listOfReactants>
    <listOfProducts>
      <speciesReference species="M_L_CITRULLINE_p" stoichiometry="1"/>
      <speciesReference species="M_L_ORNITHINE_c" stoichiometry="1"/>
    </listOfProducts>
    <kineticLaw>
    <math xmlns="http://www.w3.org/1998/Math/MathML">
      <ci> FLUX_VALUE </ci>
    </math>
    <listOfParameters>
      <parameter id="LOWER_BOUND" value="-1000" units="mmol_per_gDW_per_hr"/>
      <parameter id="UPPER_BOUND" value="1000" units="mmol_per_gDW_per_hr"/>
    </listOfParameters>
    </kineticLaw>
  </reaction>
  <reaction id="R_RXN0_2301_m" name="RXN0-2301:NIL" reversible="false">
    <notes>
      <html:p>GENE_ASSOCIATION: </html:p>
      <html:p>PROTEIN_ASSOCIATION: </html:p>
      <html:p>SUBSYSTEM: NA</html:p>
      <html:p>PROTEIN_CLASS: 1.3.99.10</html:p>
      <html:p>GENERIC: false</html:p>
      <html:p>TYPE: small</html:p>
      <html:p>HOLE: true</html:p>
      <html:p>SCORE: NA</html:p>
      <html:p>STATUS: NA</html:p>
    </notes>
    <listOfReactants>
      <speciesReference species="M_UBIQUINONE_mi" stoichiometry="1"/>
      <speciesReference species="M_ISOVALERYL_COA_m" stoichiometry="1"/>
    </listOfReactants>
    <listOfProducts>
      <speciesReference species="M_3_METHYL_CROTONYL_COA_m" stoichiometry="1"/>
      <speciesReference species="M_UBIQUINOL_mi" stoichiometry="1"/>
    </listOfProducts>
    <kineticLaw>
    <math xmlns="http://www.w3.org/1998/Math/MathML">
      <ci> FLUX_VALUE </ci>
    </math>
    <listOfParameters>
      <parameter id="LOWER_BOUND" value="0" units="mmol_per_gDW_per_hr"/>
      <parameter id="UPPER_BOUND" value="1000" units="mmol_per_gDW_per_hr"/>
    </listOfParameters>
    </kineticLaw>
  </reaction>
  <reaction id="R_GLT_xc" name="GLT_xc" reversible="true">
    <notes>
      <html:p>GENE_ASSOCIATION: </html:p>
      <html:p>PROTEIN_ASSOCIATION: </html:p>
      <html:p>SUBSYSTEM: </html:p>
      <html:p>PROTEIN_CLASS: NA</html:p>
      <html:p>GENERIC: false</html:p>
      <html:p>TYPE: small</html:p>
      <html:p>HOLE: true</html:p>
      <html:p>SCORE: NA</html:p>
      <html:p>STATUS: NA</html:p>
    </notes>
    <listOfReactants>
      <speciesReference species="M_GLT_x" stoichiometry="1"/>
    </listOfReactants>
    <listOfProducts>
      <speciesReference species="M_GLT_c" stoichiometry="1"/>
    </listOfProducts>
    <kineticLaw>
    <math xmlns="http://www.w3.org/1998/Math/MathML">
      <ci> FLUX_VALUE </ci>
    </math>
    <listOfParameters>
      <parameter id="LOWER_BOUND" value="-1000" units="mmol_per_gDW_per_hr"/>
      <parameter id="UPPER_BOUND" value="1000" units="mmol_per_gDW_per_hr"/>
    </listOfParameters>
    </kineticLaw>
  </reaction>
  <reaction id="R_pGLU_biomass" name="pGLU_biomass" reversible="false">
    <notes>
      <html:p>GENE_ASSOCIATION: </html:p>
      <html:p>PROTEIN_ASSOCIATION: </html:p>
      <html:p>SUBSYSTEM: </html:p>
      <html:p>PROTEIN_CLASS: NA</html:p>
      <html:p>GENERIC: false</html:p>
      <html:p>TYPE: small</html:p>
      <html:p>HOLE: true</html:p>
      <html:p>SCORE: NA</html:p>
      <html:p>STATUS: NA</html:p>
    </notes>
    <listOfReactants>
      <speciesReference species="M_PROTON_c" stoichiometry="2"/>
      <speciesReference species="M_GLT_tRNAs_c" stoichiometry="1"/>
      <speciesReference species="M_pGLU_b" stoichiometry="1"/>
    </listOfReactants>
    <listOfProducts>
      <speciesReference species="M_Protein_tranlocation_cost_c" stoichiometry="1"/>
      <speciesReference species="M_Charged_GLT_tRNAs_c" stoichiometry="1"/>
      <speciesReference species="M_WATER_c" stoichiometry="1"/>
      <speciesReference species="M_Protein_processing_cost_c" stoichiometry="1"/>
      <speciesReference species="M_Protein_polymerisation_cost_c" stoichiometry="1"/>
    </listOfProducts>
    <kineticLaw>
    <math xmlns="http://www.w3.org/1998/Math/MathML">
      <ci> FLUX_VALUE </ci>
    </math>
    <listOfParameters>
      <parameter id="LOWER_BOUND" value="-1000" units="mmol_per_gDW_per_hr"/>
      <parameter id="UPPER_BOUND" value="0" units="mmol_per_gDW_per_hr"/>
    </listOfParameters>
    </kineticLaw>
  </reaction>
  <reaction id="R_UREASE_RXN_c" name="UREASE-RXN:Urease" reversible="false">
    <notes>
      <html:p>GENE_ASSOCIATION: </html:p>
      <html:p>PROTEIN_ASSOCIATION: </html:p>
      <html:p>SUBSYSTEM: urea degradation II</html:p>
      <html:p>PROTEIN_CLASS: 3.5.1.5</html:p>
      <html:p>GENERIC: false</html:p>
      <html:p>TYPE: small</html:p>
      <html:p>HOLE: true</html:p>
      <html:p>SCORE: NA</html:p>
      <html:p>STATUS: NA</html:p>
    </notes>
    <listOfReactants>
      <speciesReference species="M_UREA_c" stoichiometry="1"/>
      <speciesReference species="M_WATER_c" stoichiometry="1"/>
      <speciesReference species="M_PROTON_c" stoichiometry="2"/>
    </listOfReactants>
    <listOfProducts>
      <speciesReference species="M_AMMONIUM_c" stoichiometry="2"/>
      <speciesReference species="M_CARBON_DIOXIDE_c" stoichiometry="1"/>
    </listOfProducts>
    <kineticLaw>
    <math xmlns="http://www.w3.org/1998/Math/MathML">
      <ci> FLUX_VALUE </ci>
    </math>
    <listOfParameters>
      <parameter id="LOWER_BOUND" value="0" units="mmol_per_gDW_per_hr"/>
      <parameter id="UPPER_BOUND" value="1000" units="mmol_per_gDW_per_hr"/>
    </listOfParameters>
    </kineticLaw>
  </reaction>
  <reaction id="R_ALANINE_AMINOTRANSFERASE_RXN_c" name="ALANINE-AMINOTRANSFERASE-RXN:Alanine aminotransferase" reversible="true">
    <notes>
      <html:p>GENE_ASSOCIATION: </html:p>
      <html:p>PROTEIN_ASSOCIATION: </html:p>
      <html:p>SUBSYSTEM: alanine degradation II (to D-lactate)</html:p>
      <html:p>SUBSYSTEM: alanine biosynthesis II</html:p>
      <html:p>PROTEIN_CLASS: 2.6.1.2</html:p>
      <html:p>GENERIC: false</html:p>
      <html:p>TYPE: small</html:p>
      <html:p>HOLE: true</html:p>
      <html:p>SCORE: NA</html:p>
      <html:p>STATUS: NA</html:p>
    </notes>
    <listOfReactants>
      <speciesReference species="M_L_ALPHA_ALANINE_c" stoichiometry="1"/>
      <speciesReference species="M_2_KETOGLUTARATE_c" stoichiometry="1"/>
    </listOfReactants>
    <listOfProducts>
      <speciesReference species="M_GLT_c" stoichiometry="1"/>
      <speciesReference species="M_PYRUVATE_c" stoichiometry="1"/>
    </listOfProducts>
    <kineticLaw>
    <math xmlns="http://www.w3.org/1998/Math/MathML">
      <ci> FLUX_VALUE </ci>
    </math>
    <listOfParameters>
      <parameter id="LOWER_BOUND" value="-1000" units="mmol_per_gDW_per_hr"/>
      <parameter id="UPPER_BOUND" value="1000" units="mmol_per_gDW_per_hr"/>
    </listOfParameters>
    </kineticLaw>
  </reaction>
  <reaction id="R_DIAMINOPIMEPIM_RXN_p" name="DIAMINOPIMEPIM-RXN:Diaminopimelate epimerase" reversible="false">
    <notes>
      <html:p>GENE_ASSOCIATION: </html:p>
      <html:p>PROTEIN_ASSOCIATION: </html:p>
      <html:p>SUBSYSTEM: lysine biosynthesis VI</html:p>
      <html:p>PROTEIN_CLASS: 5.1.1.7</html:p>
      <html:p>GENERIC: false</html:p>
      <html:p>TYPE: small</html:p>
      <html:p>HOLE: true</html:p>
      <html:p>SCORE: NA</html:p>
      <html:p>STATUS: NA</html:p>
    </notes>
    <listOfReactants>
      <speciesReference species="M_LL_DIAMINOPIMELATE_p" stoichiometry="1"/>
    </listOfReactants>
    <listOfProducts>
      <speciesReference species="M_MESO_DIAMINOPIMELATE_p" stoichiometry="1"/>
    </listOfProducts>
    <kineticLaw>
    <math xmlns="http://www.w3.org/1998/Math/MathML">
      <ci> FLUX_VALUE </ci>
    </math>
    <listOfParameters>
      <parameter id="LOWER_BOUND" value="0" units="mmol_per_gDW_per_hr"/>
      <parameter id="UPPER_BOUND" value="1000" units="mmol_per_gDW_per_hr"/>
    </listOfParameters>
    </kineticLaw>
  </reaction>
  <reaction id="R_sFUM_biomass" name="sFUM_biomass" reversible="false">
    <notes>
      <html:p>GENE_ASSOCIATION: </html:p>
      <html:p>PROTEIN_ASSOCIATION: </html:p>
      <html:p>SUBSYSTEM: </html:p>
      <html:p>PROTEIN_CLASS: NA</html:p>
      <html:p>GENERIC: false</html:p>
      <html:p>TYPE: small</html:p>
      <html:p>HOLE: true</html:p>
      <html:p>SCORE: NA</html:p>
      <html:p>STATUS: NA</html:p>
    </notes>
    <listOfReactants>
      <speciesReference species="M_sFUM_b" stoichiometry="1"/>
    </listOfReactants>
    <listOfProducts>
      <speciesReference species="M_FUM_c" stoichiometry="1"/>
    </listOfProducts>
    <kineticLaw>
    <math xmlns="http://www.w3.org/1998/Math/MathML">
      <ci> FLUX_VALUE </ci>
    </math>
    <listOfParameters>
      <parameter id="LOWER_BOUND" value="-1000" units="mmol_per_gDW_per_hr"/>
      <parameter id="UPPER_BOUND" value="0" units="mmol_per_gDW_per_hr"/>
    </listOfParameters>
    </kineticLaw>
  </reaction>
  <reaction id="R_GLURS_RXN_c" name="GLURS-RXN:Glutamate--tRNA ligase" reversible="false">
    <notes>
      <html:p>GENE_ASSOCIATION: </html:p>
      <html:p>PROTEIN_ASSOCIATION: </html:p>
      <html:p>SUBSYSTEM: tetrapyrrole biosynthesis I</html:p>
      <html:p>SUBSYSTEM: tRNA charging pathway</html:p>
      <html:p>PROTEIN_CLASS: 6.1.1.17</html:p>
      <html:p>GENERIC: false</html:p>
      <html:p>TYPE: small</html:p>
      <html:p>HOLE: true</html:p>
      <html:p>SCORE: NA</html:p>
      <html:p>STATUS: NA</html:p>
    </notes>
    <listOfReactants>
      <speciesReference species="M_ATP_c" stoichiometry="0.65"/>
      <speciesReference species="M_aATP_c" stoichiometry="0.35"/>
      <speciesReference species="M_PROTON_c" stoichiometry="1"/>
      <speciesReference species="M_GLT_c" stoichiometry="1"/>
      <speciesReference species="M_GLT_tRNAs_c" stoichiometry="1"/>
    </listOfReactants>
    <listOfProducts>
      <speciesReference species="M_AMP_c" stoichiometry="1"/>
      <speciesReference species="M_PPI_c" stoichiometry="0.65"/>
      <speciesReference species="M_aPPI_c" stoichiometry="0.35"/>
      <speciesReference species="M_Charged_GLT_tRNAs_c" stoichiometry="1"/>
    </listOfProducts>
    <kineticLaw>
    <math xmlns="http://www.w3.org/1998/Math/MathML">
      <ci> FLUX_VALUE </ci>
    </math>
    <listOfParameters>
      <parameter id="LOWER_BOUND" value="0" units="mmol_per_gDW_per_hr"/>
      <parameter id="UPPER_BOUND" value="1000" units="mmol_per_gDW_per_hr"/>
    </listOfParameters>
    </kineticLaw>
  </reaction>
  <reaction id="R_ISOBUTYRYL_COA_xc" name="ISOBUTYRYL-COA_xc" reversible="true">
    <notes>
      <html:p>GENE_ASSOCIATION: </html:p>
      <html:p>PROTEIN_ASSOCIATION: </html:p>
      <html:p>SUBSYSTEM: </html:p>
      <html:p>PROTEIN_CLASS: NA</html:p>
      <html:p>GENERIC: false</html:p>
      <html:p>TYPE: small</html:p>
      <html:p>HOLE: true</html:p>
      <html:p>SCORE: NA</html:p>
      <html:p>STATUS: NA</html:p>
    </notes>
    <listOfReactants>
      <speciesReference species="M_ISOBUTYRYL_COA_x" stoichiometry="1"/>
    </listOfReactants>
    <listOfProducts>
      <speciesReference species="M_ISOBUTYRYL_COA_c" stoichiometry="1"/>
    </listOfProducts>
    <kineticLaw>
    <math xmlns="http://www.w3.org/1998/Math/MathML">
      <ci> FLUX_VALUE </ci>
    </math>
    <listOfParameters>
      <parameter id="LOWER_BOUND" value="-1000" units="mmol_per_gDW_per_hr"/>
      <parameter id="UPPER_BOUND" value="1000" units="mmol_per_gDW_per_hr"/>
    </listOfParameters>
    </kineticLaw>
  </reaction>
  <reaction id="R_2K_ADIPATE_mc" name="2K-ADIPATE_mc" reversible="true">
    <notes>
      <html:p>GENE_ASSOCIATION: </html:p>
      <html:p>PROTEIN_ASSOCIATION: </html:p>
      <html:p>SUBSYSTEM: </html:p>
      <html:p>PROTEIN_CLASS: NA</html:p>
      <html:p>GENERIC: false</html:p>
      <html:p>TYPE: small</html:p>
      <html:p>HOLE: true</html:p>
      <html:p>SCORE: NA</html:p>
      <html:p>STATUS: NA</html:p>
    </notes>
    <listOfReactants>
      <speciesReference species="M_2K_ADIPATE_m" stoichiometry="1"/>
    </listOfReactants>
    <listOfProducts>
      <speciesReference species="M_2K_ADIPATE_c" stoichiometry="1"/>
    </listOfProducts>
    <kineticLaw>
    <math xmlns="http://www.w3.org/1998/Math/MathML">
      <ci> FLUX_VALUE </ci>
    </math>
    <listOfParameters>
      <parameter id="LOWER_BOUND" value="-1000" units="mmol_per_gDW_per_hr"/>
      <parameter id="UPPER_BOUND" value="1000" units="mmol_per_gDW_per_hr"/>
    </listOfParameters>
    </kineticLaw>
  </reaction>
  <reaction id="R_GABATRANSAM_RXN_m" name="GABATRANSAM-RXN:4-aminobutyrate aminotransferase" reversible="false">
    <notes>
      <html:p>GENE_ASSOCIATION: </html:p>
      <html:p>PROTEIN_ASSOCIATION: </html:p>
      <html:p>SUBSYSTEM: glutamate degradation IV</html:p>
      <html:p>SUBSYSTEM: 4-aminobutyrate degradation I</html:p>
      <html:p>PROTEIN_CLASS: 2.6.1.19</html:p>
      <html:p>GENERIC: false</html:p>
      <html:p>TYPE: small</html:p>
      <html:p>HOLE: true</html:p>
      <html:p>SCORE: NA</html:p>
      <html:p>STATUS: NA</html:p>
    </notes>
    <listOfReactants>
      <speciesReference species="M_2_KETOGLUTARATE_m" stoichiometry="1"/>
      <speciesReference species="M_4_AMINO_BUTYRATE_m" stoichiometry="1"/>
    </listOfReactants>
    <listOfProducts>
      <speciesReference species="M_GLT_m" stoichiometry="1"/>
      <speciesReference species="M_SUCC_S_ALD_m" stoichiometry="1"/>
    </listOfProducts>
    <kineticLaw>
    <math xmlns="http://www.w3.org/1998/Math/MathML">
      <ci> FLUX_VALUE </ci>
    </math>
    <listOfParameters>
      <parameter id="LOWER_BOUND" value="0" units="mmol_per_gDW_per_hr"/>
      <parameter id="UPPER_BOUND" value="1000" units="mmol_per_gDW_per_hr"/>
    </listOfParameters>
    </kineticLaw>
  </reaction>
  <reaction id="R_1_ACYLGLYCEROL_3_P_ACYLTRANSFER_RXN_p" name="1-ACYLGLYCEROL-3-P-ACYLTRANSFER-RXN:1-acylglycerol-3-phosphate O-acyltransferase" reversible="false">
    <notes>
      <html:p>GENE_ASSOCIATION: </html:p>
      <html:p>PROTEIN_ASSOCIATION: </html:p>
      <html:p>SUBSYSTEM: CDP-diacylglycerol biosynthesis II</html:p>
      <html:p>PROTEIN_CLASS: 2.3.1.51</html:p>
      <html:p>GENERIC: false</html:p>
      <html:p>TYPE: small</html:p>
      <html:p>HOLE: true</html:p>
      <html:p>SCORE: NA</html:p>
      <html:p>STATUS: NA</html:p>
    </notes>
    <listOfReactants>
      <speciesReference species="M_ACYL_SN_GLYCEROL_3P_p" stoichiometry="1"/>
      <speciesReference species="M_Palmitoyl_ACPs_p" stoichiometry="1"/>
    </listOfReactants>
    <listOfProducts>
      <speciesReference species="M_L_PHOSPHATIDATE_p" stoichiometry="1"/>
      <speciesReference species="M_ACP_p" stoichiometry="1"/>
    </listOfProducts>
    <kineticLaw>
    <math xmlns="http://www.w3.org/1998/Math/MathML">
      <ci> FLUX_VALUE </ci>
    </math>
    <listOfParameters>
      <parameter id="LOWER_BOUND" value="0" units="mmol_per_gDW_per_hr"/>
      <parameter id="UPPER_BOUND" value="1000" units="mmol_per_gDW_per_hr"/>
    </listOfParameters>
    </kineticLaw>
  </reaction>
  <reaction id="R_GLY_PROTON_rev_vc" name="GLY_PROTON_rev_vc" reversible="false">
    <notes>
      <html:p>GENE_ASSOCIATION: </html:p>
      <html:p>PROTEIN_ASSOCIATION: </html:p>
      <html:p>SUBSYSTEM: </html:p>
      <html:p>PROTEIN_CLASS: NA</html:p>
      <html:p>GENERIC: false</html:p>
      <html:p>TYPE: small</html:p>
      <html:p>HOLE: true</html:p>
      <html:p>SCORE: NA</html:p>
      <html:p>STATUS: NA</html:p>
    </notes>
    <listOfReactants>
      <speciesReference species="M_GLY_v" stoichiometry="1"/>
      <speciesReference species="M_PROTON_v" stoichiometry="1"/>
    </listOfReactants>
    <listOfProducts>
      <speciesReference species="M_PROTON_c" stoichiometry="1"/>
      <speciesReference species="M_GLY_c" stoichiometry="1"/>
    </listOfProducts>
    <kineticLaw>
    <math xmlns="http://www.w3.org/1998/Math/MathML">
      <ci> FLUX_VALUE </ci>
    </math>
    <listOfParameters>
      <parameter id="LOWER_BOUND" value="0" units="mmol_per_gDW_per_hr"/>
      <parameter id="UPPER_BOUND" value="1000" units="mmol_per_gDW_per_hr"/>
    </listOfParameters>
    </kineticLaw>
  </reaction>
  <reaction id="R_THREDEHYD_RXN_p" name="THREDEHYD-RXN:Threonine dehydratase" reversible="false">
    <notes>
      <html:p>GENE_ASSOCIATION: </html:p>
      <html:p>PROTEIN_ASSOCIATION: </html:p>
      <html:p>SUBSYSTEM: isoleucine biosynthesis I (from threonine)</html:p>
      <html:p>SUBSYSTEM: hypoglycin biosynthesis</html:p>
      <html:p>PROTEIN_CLASS: 4.3.1.19</html:p>
      <html:p>GENERIC: false</html:p>
      <html:p>TYPE: small</html:p>
      <html:p>HOLE: true</html:p>
      <html:p>SCORE: NA</html:p>
      <html:p>STATUS: NA</html:p>
    </notes>
    <listOfReactants>
      <speciesReference species="M_THR_p" stoichiometry="1"/>
    </listOfReactants>
    <listOfProducts>
      <speciesReference species="M_AMMONIUM_p" stoichiometry="1"/>
      <speciesReference species="M_2_OXOBUTANOATE_p" stoichiometry="1"/>
    </listOfProducts>
    <kineticLaw>
    <math xmlns="http://www.w3.org/1998/Math/MathML">
      <ci> FLUX_VALUE </ci>
    </math>
    <listOfParameters>
      <parameter id="LOWER_BOUND" value="0" units="mmol_per_gDW_per_hr"/>
      <parameter id="UPPER_BOUND" value="1000" units="mmol_per_gDW_per_hr"/>
    </listOfParameters>
    </kineticLaw>
  </reaction>
  <reaction id="R_MANNPISOM_RXN_c" name="MANNPISOM-RXN:Mannose-6-phosphate isomerase" reversible="true">
    <notes>
      <html:p>GENE_ASSOCIATION: </html:p>
      <html:p>PROTEIN_ASSOCIATION: </html:p>
      <html:p>SUBSYSTEM: GDP-mannose biosynthesis I</html:p>
      <html:p>SUBSYSTEM: colanic acid building blocks biosynthesis</html:p>
      <html:p>SUBSYSTEM: D-mannose degradation</html:p>
      <html:p>SUBSYSTEM: ascorbate biosynthesis I (L-galactose pathway)</html:p>
      <html:p>SUBSYSTEM: mannitol degradation II</html:p>
      <html:p>SUBSYSTEM: GDP-mannose metabolism</html:p>
      <html:p>SUBSYSTEM: GDP-mannose biosynthesis II</html:p>
      <html:p>PROTEIN_CLASS: 5.3.1.8</html:p>
      <html:p>GENERIC: false</html:p>
      <html:p>TYPE: small</html:p>
      <html:p>HOLE: true</html:p>
      <html:p>SCORE: NA</html:p>
      <html:p>STATUS: NA</html:p>
    </notes>
    <listOfReactants>
      <speciesReference species="M_FRUCTOSE_6P_c" stoichiometry="1"/>
    </listOfReactants>
    <listOfProducts>
      <speciesReference species="M_MANNOSE_6P_c" stoichiometry="1"/>
    </listOfProducts>
    <kineticLaw>
    <math xmlns="http://www.w3.org/1998/Math/MathML">
      <ci> FLUX_VALUE </ci>
    </math>
    <listOfParameters>
      <parameter id="LOWER_BOUND" value="-1000" units="mmol_per_gDW_per_hr"/>
      <parameter id="UPPER_BOUND" value="1000" units="mmol_per_gDW_per_hr"/>
    </listOfParameters>
    </kineticLaw>
  </reaction>
  <reaction id="R_ATP_pc" name="ATP_pc" reversible="true">
    <notes>
      <html:p>GENE_ASSOCIATION: </html:p>
      <html:p>PROTEIN_ASSOCIATION: </html:p>
      <html:p>SUBSYSTEM: </html:p>
      <html:p>PROTEIN_CLASS: NA</html:p>
      <html:p>GENERIC: false</html:p>
      <html:p>TYPE: small</html:p>
      <html:p>HOLE: true</html:p>
      <html:p>SCORE: NA</html:p>
      <html:p>STATUS: NA</html:p>
    </notes>
    <listOfReactants>
      <speciesReference species="M_ATP_p" stoichiometry="0.9"/>
      <speciesReference species="M_aATP_p" stoichiometry="0.1"/>
      <speciesReference species="M_PROTON_c" stoichiometry="0.35"/>
    </listOfReactants>
    <listOfProducts>
      <speciesReference species="M_PROTON_p" stoichiometry="0.1"/>
      <speciesReference species="M_ATP_c" stoichiometry="0.65"/>
      <speciesReference species="M_aATP_c" stoichiometry="0.35"/>
    </listOfProducts>
    <kineticLaw>
    <math xmlns="http://www.w3.org/1998/Math/MathML">
      <ci> FLUX_VALUE </ci>
    </math>
    <listOfParameters>
      <parameter id="LOWER_BOUND" value="-1000" units="mmol_per_gDW_per_hr"/>
      <parameter id="UPPER_BOUND" value="1000" units="mmol_per_gDW_per_hr"/>
    </listOfParameters>
    </kineticLaw>
  </reaction>
  <reaction id="R_PROPCOASYN_RXN_x" name="PROPCOASYN-RXN:NIL" reversible="false">
    <notes>
      <html:p>GENE_ASSOCIATION: </html:p>
      <html:p>PROTEIN_ASSOCIATION: </html:p>
      <html:p>SUBSYSTEM: &amp;amp;beta;-alanine biosynthesis II</html:p>
      <html:p>PROTEIN_CLASS: 1.3.99.3</html:p>
      <html:p>GENERIC: false</html:p>
      <html:p>TYPE: small</html:p>
      <html:p>HOLE: true</html:p>
      <html:p>SCORE: NA</html:p>
      <html:p>STATUS: NA</html:p>
    </notes>
    <listOfReactants>
      <speciesReference species="M_NAD_x" stoichiometry="1"/>
      <speciesReference species="M_PROPIONYL_COA_x" stoichiometry="1"/>
    </listOfReactants>
    <listOfProducts>
      <speciesReference species="M_ACRYLYL_COA_x" stoichiometry="1"/>
      <speciesReference species="M_NADH_x" stoichiometry="1"/>
      <speciesReference species="M_PROTON_x" stoichiometry="1"/>
    </listOfProducts>
    <kineticLaw>
    <math xmlns="http://www.w3.org/1998/Math/MathML">
      <ci> FLUX_VALUE </ci>
    </math>
    <listOfParameters>
      <parameter id="LOWER_BOUND" value="0" units="mmol_per_gDW_per_hr"/>
      <parameter id="UPPER_BOUND" value="1000" units="mmol_per_gDW_per_hr"/>
    </listOfParameters>
    </kineticLaw>
  </reaction>
  <reaction id="R_OAA_Pi_mc" name="OAA_Pi_mc" reversible="true">
    <notes>
      <html:p>GENE_ASSOCIATION: </html:p>
      <html:p>PROTEIN_ASSOCIATION: </html:p>
      <html:p>SUBSYSTEM: </html:p>
      <html:p>PROTEIN_CLASS: NA</html:p>
      <html:p>GENERIC: false</html:p>
      <html:p>TYPE: small</html:p>
      <html:p>HOLE: true</html:p>
      <html:p>SCORE: NA</html:p>
      <html:p>STATUS: NA</html:p>
    </notes>
    <listOfReactants>
      <speciesReference species="M_aPi_c" stoichiometry="0.3"/>
      <speciesReference species="M_Pi_c" stoichiometry="0.7"/>
      <speciesReference species="M_OXALACETIC_ACID_m" stoichiometry="1"/>
    </listOfReactants>
    <listOfProducts>
      <speciesReference species="M_OXALACETIC_ACID_c" stoichiometry="1"/>
      <speciesReference species="M_Pi_m" stoichiometry="1"/>
      <speciesReference species="M_PROTON_c" stoichiometry="0.3"/>
    </listOfProducts>
    <kineticLaw>
    <math xmlns="http://www.w3.org/1998/Math/MathML">
      <ci> FLUX_VALUE </ci>
    </math>
    <listOfParameters>
      <parameter id="LOWER_BOUND" value="-1000" units="mmol_per_gDW_per_hr"/>
      <parameter id="UPPER_BOUND" value="1000" units="mmol_per_gDW_per_hr"/>
    </listOfParameters>
    </kineticLaw>
  </reaction>
  <reaction id="R_ACSERLY_RXN_c" name="ACSERLY-RXN:Cysteine synthase" reversible="false">
    <notes>
      <html:p>GENE_ASSOCIATION: </html:p>
      <html:p>PROTEIN_ASSOCIATION: </html:p>
      <html:p>SUBSYSTEM: cysteine biosynthesis I</html:p>
      <html:p>PROTEIN_CLASS: 2.5.1.47</html:p>
      <html:p>GENERIC: false</html:p>
      <html:p>TYPE: small</html:p>
      <html:p>HOLE: true</html:p>
      <html:p>SCORE: NA</html:p>
      <html:p>STATUS: NA</html:p>
    </notes>
    <listOfReactants>
      <speciesReference species="M_ACETYLSERINE_c" stoichiometry="1"/>
      <speciesReference species="M_HS_c" stoichiometry="0.85"/>
      <speciesReference species="M_aHS_c" stoichiometry="0.15"/>
    </listOfReactants>
    <listOfProducts>
      <speciesReference species="M_ACET_c" stoichiometry="1"/>
      <speciesReference species="M_PROTON_c" stoichiometry="0.15"/>
      <speciesReference species="M_CYS_c" stoichiometry="1"/>
    </listOfProducts>
    <kineticLaw>
    <math xmlns="http://www.w3.org/1998/Math/MathML">
      <ci> FLUX_VALUE </ci>
    </math>
    <listOfParameters>
      <parameter id="LOWER_BOUND" value="0" units="mmol_per_gDW_per_hr"/>
      <parameter id="UPPER_BOUND" value="1000" units="mmol_per_gDW_per_hr"/>
    </listOfParameters>
    </kineticLaw>
  </reaction>
  <reaction id="R_ACETOOHBUTSYN_RXN_p" name="ACETOOHBUTSYN-RXN:Acetolactate synthase" reversible="false">
    <notes>
      <html:p>GENE_ASSOCIATION: </html:p>
      <html:p>PROTEIN_ASSOCIATION: </html:p>
      <html:p>SUBSYSTEM: isoleucine biosynthesis I (from threonine)</html:p>
      <html:p>SUBSYSTEM: isoleucine biosynthesis IV</html:p>
      <html:p>PROTEIN_CLASS: 2.2.1.6</html:p>
      <html:p>GENERIC: false</html:p>
      <html:p>TYPE: small</html:p>
      <html:p>HOLE: true</html:p>
      <html:p>SCORE: NA</html:p>
      <html:p>STATUS: NA</html:p>
    </notes>
    <listOfReactants>
      <speciesReference species="M_2_OXOBUTANOATE_p" stoichiometry="1"/>
      <speciesReference species="M_PROTON_p" stoichiometry="1"/>
      <speciesReference species="M_PYRUVATE_p" stoichiometry="1"/>
    </listOfReactants>
    <listOfProducts>
      <speciesReference species="M_2_ACETO_2_HYDROXY_BUTYRATE_p" stoichiometry="1"/>
      <speciesReference species="M_CARBON_DIOXIDE_p" stoichiometry="1"/>
    </listOfProducts>
    <kineticLaw>
    <math xmlns="http://www.w3.org/1998/Math/MathML">
      <ci> FLUX_VALUE </ci>
    </math>
    <listOfParameters>
      <parameter id="LOWER_BOUND" value="0" units="mmol_per_gDW_per_hr"/>
      <parameter id="UPPER_BOUND" value="1000" units="mmol_per_gDW_per_hr"/>
    </listOfParameters>
    </kineticLaw>
  </reaction>
  <reaction id="R_2_ISOPROPYLMALATESYN_RXN_p" name="2-ISOPROPYLMALATESYN-RXN:NIL" reversible="false">
    <notes>
      <html:p>GENE_ASSOCIATION: </html:p>
      <html:p>PROTEIN_ASSOCIATION: </html:p>
      <html:p>SUBSYSTEM: leucine biosynthesis</html:p>
      <html:p>PROTEIN_CLASS: 2.3.3.13</html:p>
      <html:p>GENERIC: false</html:p>
      <html:p>TYPE: small</html:p>
      <html:p>HOLE: true</html:p>
      <html:p>SCORE: NA</html:p>
      <html:p>STATUS: NA</html:p>
    </notes>
    <listOfReactants>
      <speciesReference species="M_ACETYL_COA_p" stoichiometry="1"/>
      <speciesReference species="M_2_KETO_ISOVALERATE_p" stoichiometry="1"/>
      <speciesReference species="M_WATER_p" stoichiometry="1"/>
    </listOfReactants>
    <listOfProducts>
      <speciesReference species="M_3_CARBOXY_3_HYDROXY_ISOCAPROATE_p" stoichiometry="1"/>
      <speciesReference species="M_PROTON_p" stoichiometry="1"/>
      <speciesReference species="M_CO_A_p" stoichiometry="1"/>
    </listOfProducts>
    <kineticLaw>
    <math xmlns="http://www.w3.org/1998/Math/MathML">
      <ci> FLUX_VALUE </ci>
    </math>
    <listOfParameters>
      <parameter id="LOWER_BOUND" value="0" units="mmol_per_gDW_per_hr"/>
      <parameter id="UPPER_BOUND" value="1000" units="mmol_per_gDW_per_hr"/>
    </listOfParameters>
    </kineticLaw>
  </reaction>
  <reaction id="R_3_ISOPROPYLMALISOM_RXN_p" name="3-ISOPROPYLMALISOM-RXN:NIL" reversible="false">
    <notes>
      <html:p>GENE_ASSOCIATION: </html:p>
      <html:p>PROTEIN_ASSOCIATION: </html:p>
      <html:p>SUBSYSTEM: leucine biosynthesis</html:p>
      <html:p>PROTEIN_CLASS: 4.2.1.33</html:p>
      <html:p>GENERIC: false</html:p>
      <html:p>TYPE: small</html:p>
      <html:p>HOLE: true</html:p>
      <html:p>SCORE: NA</html:p>
      <html:p>STATUS: NA</html:p>
    </notes>
    <listOfReactants>
      <speciesReference species="M_3_CARBOXY_3_HYDROXY_ISOCAPROATE_p" stoichiometry="1"/>
    </listOfReactants>
    <listOfProducts>
      <speciesReference species="M_WATER_p" stoichiometry="1"/>
      <speciesReference species="M_CPD_9451_p" stoichiometry="1"/>
    </listOfProducts>
    <kineticLaw>
    <math xmlns="http://www.w3.org/1998/Math/MathML">
      <ci> FLUX_VALUE </ci>
    </math>
    <listOfParameters>
      <parameter id="LOWER_BOUND" value="0" units="mmol_per_gDW_per_hr"/>
      <parameter id="UPPER_BOUND" value="1000" units="mmol_per_gDW_per_hr"/>
    </listOfParameters>
    </kineticLaw>
  </reaction>
  <reaction id="R_4_AMINO_BUTYRATE_PROTON_rev_vc" name="4_AMINO_BUTYRATE_PROTON_rev_vc" reversible="false">
    <notes>
      <html:p>GENE_ASSOCIATION: </html:p>
      <html:p>PROTEIN_ASSOCIATION: </html:p>
      <html:p>SUBSYSTEM: </html:p>
      <html:p>PROTEIN_CLASS: NA</html:p>
      <html:p>GENERIC: false</html:p>
      <html:p>TYPE: small</html:p>
      <html:p>HOLE: true</html:p>
      <html:p>SCORE: NA</html:p>
      <html:p>STATUS: NA</html:p>
    </notes>
    <listOfReactants>
      <speciesReference species="M_PROTON_v" stoichiometry="1"/>
      <speciesReference species="M_4_AMINO_BUTYRATE_v" stoichiometry="1"/>
    </listOfReactants>
    <listOfProducts>
      <speciesReference species="M_4_AMINO_BUTYRATE_c" stoichiometry="1"/>
      <speciesReference species="M_PROTON_c" stoichiometry="1"/>
    </listOfProducts>
    <kineticLaw>
    <math xmlns="http://www.w3.org/1998/Math/MathML">
      <ci> FLUX_VALUE </ci>
    </math>
    <listOfParameters>
      <parameter id="LOWER_BOUND" value="0" units="mmol_per_gDW_per_hr"/>
      <parameter id="UPPER_BOUND" value="1000" units="mmol_per_gDW_per_hr"/>
    </listOfParameters>
    </kineticLaw>
  </reaction>
  <reaction id="R_GLUC1PADENYLTRANS_RXN_p" name="GLUC1PADENYLTRANS-RXN:Glucose-1-phosphate adenylyltransferase" reversible="false">
    <notes>
      <html:p>GENE_ASSOCIATION: </html:p>
      <html:p>PROTEIN_ASSOCIATION: </html:p>
      <html:p>SUBSYSTEM: starch biosynthesis</html:p>
      <html:p>SUBSYSTEM: glycogen biosynthesis I (from ADP-D-Glucose)</html:p>
      <html:p>PROTEIN_CLASS: 2.7.7.27</html:p>
      <html:p>GENERIC: false</html:p>
      <html:p>TYPE: small</html:p>
      <html:p>HOLE: true</html:p>
      <html:p>SCORE: NA</html:p>
      <html:p>STATUS: NA</html:p>
    </notes>
    <listOfReactants>
      <speciesReference species="M_PROTON_p" stoichiometry="0.45"/>
      <speciesReference species="M_GLC_1_P_p" stoichiometry="1"/>
      <speciesReference species="M_ATP_p" stoichiometry="0.9"/>
      <speciesReference species="M_aATP_p" stoichiometry="0.1"/>
    </listOfReactants>
    <listOfProducts>
      <speciesReference species="M_PPI_p" stoichiometry="0.55"/>
      <speciesReference species="M_bPPI_p" stoichiometry="0.45"/>
      <speciesReference species="M_ADP_D_GLUCOSE_p" stoichiometry="1"/>
    </listOfProducts>
    <kineticLaw>
    <math xmlns="http://www.w3.org/1998/Math/MathML">
      <ci> FLUX_VALUE </ci>
    </math>
    <listOfParameters>
      <parameter id="LOWER_BOUND" value="0" units="mmol_per_gDW_per_hr"/>
      <parameter id="UPPER_BOUND" value="1000" units="mmol_per_gDW_per_hr"/>
    </listOfParameters>
    </kineticLaw>
  </reaction>
  <reaction id="R_ACONITATEHYDR_RXN_c" name="ACONITATEHYDR-RXN:NIL" reversible="true">
    <notes>
      <html:p>GENE_ASSOCIATION: </html:p>
      <html:p>PROTEIN_ASSOCIATION: </html:p>
      <html:p>SUBSYSTEM: glyoxylate cycle</html:p>
      <html:p>SUBSYSTEM: TCA cycle variation III (eukaryotic)</html:p>
      <html:p>SUBSYSTEM: TCA cycle variation IV</html:p>
      <html:p>PROTEIN_CLASS: 4.2.1.3</html:p>
      <html:p>GENERIC: false</html:p>
      <html:p>TYPE: small</html:p>
      <html:p>HOLE: true</html:p>
      <html:p>SCORE: NA</html:p>
      <html:p>STATUS: NA</html:p>
    </notes>
    <listOfReactants>
      <speciesReference species="M_CIS_ACONITATE_c" stoichiometry="1"/>
      <speciesReference species="M_WATER_c" stoichiometry="1"/>
    </listOfReactants>
    <listOfProducts>
      <speciesReference species="M_THREO_DS_ISO_CITRATE_c" stoichiometry="1"/>
    </listOfProducts>
    <kineticLaw>
    <math xmlns="http://www.w3.org/1998/Math/MathML">
      <ci> FLUX_VALUE </ci>
    </math>
    <listOfParameters>
      <parameter id="LOWER_BOUND" value="-1000" units="mmol_per_gDW_per_hr"/>
      <parameter id="UPPER_BOUND" value="1000" units="mmol_per_gDW_per_hr"/>
    </listOfParameters>
    </kineticLaw>
  </reaction>
  <reaction id="R_PROTONATP_rev_vc" name="PROTONATP_rev_vc" reversible="false">
    <notes>
      <html:p>GENE_ASSOCIATION: </html:p>
      <html:p>PROTEIN_ASSOCIATION: </html:p>
      <html:p>SUBSYSTEM: </html:p>
      <html:p>PROTEIN_CLASS: NA</html:p>
      <html:p>GENERIC: false</html:p>
      <html:p>TYPE: small</html:p>
      <html:p>HOLE: true</html:p>
      <html:p>SCORE: NA</html:p>
      <html:p>STATUS: NA</html:p>
    </notes>
    <listOfReactants>
      <speciesReference species="M_WATER_c" stoichiometry="1"/>
      <speciesReference species="M_ATP_c" stoichiometry="0.65"/>
      <speciesReference species="M_PROTON_c" stoichiometry="1.45"/>
      <speciesReference species="M_aATP_c" stoichiometry="0.35"/>
    </listOfReactants>
    <listOfProducts>
      <speciesReference species="M_aPi_c" stoichiometry="0.3"/>
      <speciesReference species="M_aADP_c" stoichiometry="0.5"/>
      <speciesReference species="M_PROTON_v" stoichiometry="2"/>
      <speciesReference species="M_Pi_c" stoichiometry="0.7"/>
      <speciesReference species="M_ADP_c" stoichiometry="0.5"/>
    </listOfProducts>
    <kineticLaw>
    <math xmlns="http://www.w3.org/1998/Math/MathML">
      <ci> FLUX_VALUE </ci>
    </math>
    <listOfParameters>
      <parameter id="LOWER_BOUND" value="0" units="mmol_per_gDW_per_hr"/>
      <parameter id="UPPER_BOUND" value="1000" units="mmol_per_gDW_per_hr"/>
    </listOfParameters>
    </kineticLaw>
  </reaction>
  <reaction id="R_MALTODEXGLUCOSID_RXN_p" name="MALTODEXGLUCOSID-RXN:NIL" reversible="false">
    <notes>
      <html:p>GENE_ASSOCIATION: </html:p>
      <html:p>PROTEIN_ASSOCIATION: </html:p>
      <html:p>SUBSYSTEM: NA</html:p>
      <html:p>PROTEIN_CLASS: 3.2.1.20</html:p>
      <html:p>GENERIC: false</html:p>
      <html:p>TYPE: small</html:p>
      <html:p>HOLE: true</html:p>
      <html:p>SCORE: NA</html:p>
      <html:p>STATUS: NA</html:p>
    </notes>
    <listOfReactants>
      <speciesReference species="M_STARCH_p" stoichiometry="1"/>
      <speciesReference species="M_WATER_p" stoichiometry="1"/>
    </listOfReactants>
    <listOfProducts>
      <speciesReference species="M_GLC_p" stoichiometry="1"/>
    </listOfProducts>
    <kineticLaw>
    <math xmlns="http://www.w3.org/1998/Math/MathML">
      <ci> FLUX_VALUE </ci>
    </math>
    <listOfParameters>
      <parameter id="LOWER_BOUND" value="0" units="mmol_per_gDW_per_hr"/>
      <parameter id="UPPER_BOUND" value="1000" units="mmol_per_gDW_per_hr"/>
    </listOfParameters>
    </kineticLaw>
  </reaction>
  <reaction id="R_PGLYCDEHYDROG_RXN_p" name="PGLYCDEHYDROG-RXN:Phosphoglycerate dehydrogenase" reversible="true">
    <notes>
      <html:p>GENE_ASSOCIATION: </html:p>
      <html:p>PROTEIN_ASSOCIATION: </html:p>
      <html:p>SUBSYSTEM: serine biosynthesis</html:p>
      <html:p>PROTEIN_CLASS: 1.1.1.95</html:p>
      <html:p>GENERIC: false</html:p>
      <html:p>TYPE: small</html:p>
      <html:p>HOLE: true</html:p>
      <html:p>SCORE: NA</html:p>
      <html:p>STATUS: NA</html:p>
    </notes>
    <listOfReactants>
      <speciesReference species="M_NAD_p" stoichiometry="1"/>
      <speciesReference species="M_G3P_p" stoichiometry="1"/>
    </listOfReactants>
    <listOfProducts>
      <speciesReference species="M_PROTON_p" stoichiometry="1"/>
      <speciesReference species="M_3_P_HYDROXYPYRUVATE_p" stoichiometry="1"/>
      <speciesReference species="M_NADH_p" stoichiometry="1"/>
    </listOfProducts>
    <kineticLaw>
    <math xmlns="http://www.w3.org/1998/Math/MathML">
      <ci> FLUX_VALUE </ci>
    </math>
    <listOfParameters>
      <parameter id="LOWER_BOUND" value="-1000" units="mmol_per_gDW_per_hr"/>
      <parameter id="UPPER_BOUND" value="1000" units="mmol_per_gDW_per_hr"/>
    </listOfParameters>
    </kineticLaw>
  </reaction>
  <reaction id="R_ACETOOHBUTREDUCTOISOM_RXN_p" name="ACETOOHBUTREDUCTOISOM-RXN:Ketol-acid reductoisomerase" reversible="false">
    <notes>
      <html:p>GENE_ASSOCIATION: </html:p>
      <html:p>PROTEIN_ASSOCIATION: </html:p>
      <html:p>SUBSYSTEM: isoleucine biosynthesis I (from threonine)</html:p>
      <html:p>SUBSYSTEM: isoleucine biosynthesis IV</html:p>
      <html:p>PROTEIN_CLASS: 1.1.1.86</html:p>
      <html:p>GENERIC: false</html:p>
      <html:p>TYPE: small</html:p>
      <html:p>HOLE: true</html:p>
      <html:p>SCORE: NA</html:p>
      <html:p>STATUS: NA</html:p>
    </notes>
    <listOfReactants>
      <speciesReference species="M_PROTON_p" stoichiometry="1"/>
      <speciesReference species="M_2_ACETO_2_HYDROXY_BUTYRATE_p" stoichiometry="1"/>
      <speciesReference species="M_NADPH_p" stoichiometry="1"/>
    </listOfReactants>
    <listOfProducts>
      <speciesReference species="M_1_KETO_2_METHYLVALERATE_p" stoichiometry="1"/>
      <speciesReference species="M_NADP_p" stoichiometry="1"/>
    </listOfProducts>
    <kineticLaw>
    <math xmlns="http://www.w3.org/1998/Math/MathML">
      <ci> FLUX_VALUE </ci>
    </math>
    <listOfParameters>
      <parameter id="LOWER_BOUND" value="0" units="mmol_per_gDW_per_hr"/>
      <parameter id="UPPER_BOUND" value="1000" units="mmol_per_gDW_per_hr"/>
    </listOfParameters>
    </kineticLaw>
  </reaction>
  <reaction id="R_THR_PROTON_rev_vc" name="THR_PROTON_rev_vc" reversible="false">
    <notes>
      <html:p>GENE_ASSOCIATION: </html:p>
      <html:p>PROTEIN_ASSOCIATION: </html:p>
      <html:p>SUBSYSTEM: </html:p>
      <html:p>PROTEIN_CLASS: NA</html:p>
      <html:p>GENERIC: false</html:p>
      <html:p>TYPE: small</html:p>
      <html:p>HOLE: true</html:p>
      <html:p>SCORE: NA</html:p>
      <html:p>STATUS: NA</html:p>
    </notes>
    <listOfReactants>
      <speciesReference species="M_THR_v" stoichiometry="1"/>
      <speciesReference species="M_PROTON_v" stoichiometry="1"/>
    </listOfReactants>
    <listOfProducts>
      <speciesReference species="M_PROTON_c" stoichiometry="1"/>
      <speciesReference species="M_THR_c" stoichiometry="1"/>
    </listOfProducts>
    <kineticLaw>
    <math xmlns="http://www.w3.org/1998/Math/MathML">
      <ci> FLUX_VALUE </ci>
    </math>
    <listOfParameters>
      <parameter id="LOWER_BOUND" value="0" units="mmol_per_gDW_per_hr"/>
      <parameter id="UPPER_BOUND" value="1000" units="mmol_per_gDW_per_hr"/>
    </listOfParameters>
    </kineticLaw>
  </reaction>
  <reaction id="R_ACSERLY_RXN_p" name="ACSERLY-RXN:Cysteine synthase" reversible="false">
    <notes>
      <html:p>GENE_ASSOCIATION: </html:p>
      <html:p>PROTEIN_ASSOCIATION: </html:p>
      <html:p>SUBSYSTEM: cysteine biosynthesis I</html:p>
      <html:p>PROTEIN_CLASS: 2.5.1.47</html:p>
      <html:p>GENERIC: false</html:p>
      <html:p>TYPE: small</html:p>
      <html:p>HOLE: true</html:p>
      <html:p>SCORE: NA</html:p>
      <html:p>STATUS: NA</html:p>
    </notes>
    <listOfReactants>
      <speciesReference species="M_ACETYLSERINE_p" stoichiometry="1"/>
      <speciesReference species="M_HS_p" stoichiometry="1"/>
    </listOfReactants>
    <listOfProducts>
      <speciesReference species="M_CYS_p" stoichiometry="1"/>
      <speciesReference species="M_ACET_p" stoichiometry="1"/>
    </listOfProducts>
    <kineticLaw>
    <math xmlns="http://www.w3.org/1998/Math/MathML">
      <ci> FLUX_VALUE </ci>
    </math>
    <listOfParameters>
      <parameter id="LOWER_BOUND" value="0" units="mmol_per_gDW_per_hr"/>
      <parameter id="UPPER_BOUND" value="1000" units="mmol_per_gDW_per_hr"/>
    </listOfParameters>
    </kineticLaw>
  </reaction>
  <reaction id="R_Beta_Oxidation_x" name="Beta-Oxidation" reversible="false">
    <notes>
      <html:p>GENE_ASSOCIATION: </html:p>
      <html:p>PROTEIN_ASSOCIATION: </html:p>
      <html:p>SUBSYSTEM: </html:p>
      <html:p>PROTEIN_CLASS: NA</html:p>
      <html:p>GENERIC: false</html:p>
      <html:p>TYPE: small</html:p>
      <html:p>HOLE: true</html:p>
      <html:p>SCORE: NA</html:p>
      <html:p>STATUS: NA</html:p>
    </notes>
    <listOfReactants>
      <speciesReference species="M_OXYGEN_MOLECULE_x" stoichiometry="7"/>
      <speciesReference species="M_NAD_x" stoichiometry="7"/>
      <speciesReference species="M_aATP_x" stoichiometry="0.35"/>
      <speciesReference species="M_ATP_x" stoichiometry="0.65"/>
      <speciesReference species="M_PALMITATE_x" stoichiometry="1"/>
      <speciesReference species="M_WATER_x" stoichiometry="7"/>
      <speciesReference species="M_CO_A_x" stoichiometry="8"/>
    </listOfReactants>
    <listOfProducts>
      <speciesReference species="M_AMP_x" stoichiometry="1"/>
      <speciesReference species="M_aPPI_x" stoichiometry="0.35"/>
      <speciesReference species="M_PPI_x" stoichiometry="0.65"/>
      <speciesReference species="M_HYDROGEN_PEROXIDE_x" stoichiometry="7"/>
      <speciesReference species="M_PROTON_x" stoichiometry="7"/>
      <speciesReference species="M_NADH_x" stoichiometry="7"/>
      <speciesReference species="M_ACETYL_COA_x" stoichiometry="8"/>
    </listOfProducts>
    <kineticLaw>
    <math xmlns="http://www.w3.org/1998/Math/MathML">
      <ci> FLUX_VALUE </ci>
    </math>
    <listOfParameters>
      <parameter id="LOWER_BOUND" value="0" units="mmol_per_gDW_per_hr"/>
      <parameter id="UPPER_BOUND" value="1000" units="mmol_per_gDW_per_hr"/>
    </listOfParameters>
    </kineticLaw>
  </reaction>
  <reaction id="R_RXN_9661_p" name="RXN-9661:Enoyl-[acyl-carrier protein] reductase (NADPH, B-specific)" reversible="false">
    <notes>
      <html:p>GENE_ASSOCIATION: </html:p>
      <html:p>PROTEIN_ASSOCIATION: </html:p>
      <html:p>SUBSYSTEM: palmitate biosynthesis II (bacteria and plants)</html:p>
      <html:p>PROTEIN_CLASS: 1.3.1.9</html:p>
      <html:p>GENERIC: false</html:p>
      <html:p>TYPE: small</html:p>
      <html:p>HOLE: true</html:p>
      <html:p>SCORE: NA</html:p>
      <html:p>STATUS: NA</html:p>
    </notes>
    <listOfReactants>
      <speciesReference species="M_Dodec_2_enoyl_ACPs_p" stoichiometry="1"/>
      <speciesReference species="M_PROTON_p" stoichiometry="1"/>
      <speciesReference species="M_NADH_p" stoichiometry="1"/>
    </listOfReactants>
    <listOfProducts>
      <speciesReference species="M_NAD_p" stoichiometry="1"/>
      <speciesReference species="M_Dodecanoyl_ACPs_p" stoichiometry="1"/>
    </listOfProducts>
    <kineticLaw>
    <math xmlns="http://www.w3.org/1998/Math/MathML">
      <ci> FLUX_VALUE </ci>
    </math>
    <listOfParameters>
      <parameter id="LOWER_BOUND" value="0" units="mmol_per_gDW_per_hr"/>
      <parameter id="UPPER_BOUND" value="1000" units="mmol_per_gDW_per_hr"/>
    </listOfParameters>
    </kineticLaw>
  </reaction>
  <reaction id="R_ACONITATEHYDR_RXN_m" name="ACONITATEHYDR-RXN:NIL" reversible="true">
    <notes>
      <html:p>GENE_ASSOCIATION: </html:p>
      <html:p>PROTEIN_ASSOCIATION: </html:p>
      <html:p>SUBSYSTEM: glyoxylate cycle</html:p>
      <html:p>SUBSYSTEM: TCA cycle variation III (eukaryotic)</html:p>
      <html:p>SUBSYSTEM: TCA cycle variation IV</html:p>
      <html:p>PROTEIN_CLASS: 4.2.1.3</html:p>
      <html:p>GENERIC: false</html:p>
      <html:p>TYPE: small</html:p>
      <html:p>HOLE: true</html:p>
      <html:p>SCORE: NA</html:p>
      <html:p>STATUS: NA</html:p>
    </notes>
    <listOfReactants>
      <speciesReference species="M_WATER_m" stoichiometry="1"/>
      <speciesReference species="M_CIS_ACONITATE_m" stoichiometry="1"/>
    </listOfReactants>
    <listOfProducts>
      <speciesReference species="M_THREO_DS_ISO_CITRATE_m" stoichiometry="1"/>
    </listOfProducts>
    <kineticLaw>
    <math xmlns="http://www.w3.org/1998/Math/MathML">
      <ci> FLUX_VALUE </ci>
    </math>
    <listOfParameters>
      <parameter id="LOWER_BOUND" value="-1000" units="mmol_per_gDW_per_hr"/>
      <parameter id="UPPER_BOUND" value="1000" units="mmol_per_gDW_per_hr"/>
    </listOfParameters>
    </kineticLaw>
  </reaction>
  <reaction id="R_RXN_6883_mi" name="RXN-6883:NIL" reversible="false">
    <notes>
      <html:p>GENE_ASSOCIATION: </html:p>
      <html:p>PROTEIN_ASSOCIATION: </html:p>
      <html:p>SUBSYSTEM: aerobic respiration -- electron donor III</html:p>
      <html:p>PROTEIN_CLASS: 1</html:p>
      <html:p>GENERIC: false</html:p>
      <html:p>TYPE: small</html:p>
      <html:p>HOLE: true</html:p>
      <html:p>SCORE: NA</html:p>
      <html:p>STATUS: NA</html:p>
    </notes>
    <listOfReactants>
      <speciesReference species="M_UBIQUINOL_mi" stoichiometry="1"/>
      <speciesReference species="M_Oxidized_Ferroproteins_m" stoichiometry="2"/>
    </listOfReactants>
    <listOfProducts>
      <speciesReference species="M_PROTON_m" stoichiometry="2"/>
      <speciesReference species="M_UBIQUINONE_mi" stoichiometry="1"/>
      <speciesReference species="M_Reduced_Ferroproteins_m" stoichiometry="2"/>
    </listOfProducts>
    <kineticLaw>
    <math xmlns="http://www.w3.org/1998/Math/MathML">
      <ci> FLUX_VALUE </ci>
    </math>
    <listOfParameters>
      <parameter id="LOWER_BOUND" value="0" units="mmol_per_gDW_per_hr"/>
      <parameter id="UPPER_BOUND" value="1000" units="mmol_per_gDW_per_hr"/>
    </listOfParameters>
    </kineticLaw>
  </reaction>
  <reaction id="R_H_tx" name="H_tx" reversible="false">
    <notes>
      <html:p>GENE_ASSOCIATION: </html:p>
      <html:p>PROTEIN_ASSOCIATION: </html:p>
      <html:p>SUBSYSTEM: </html:p>
      <html:p>PROTEIN_CLASS: NA</html:p>
      <html:p>GENERIC: false</html:p>
      <html:p>TYPE: small</html:p>
      <html:p>HOLE: true</html:p>
      <html:p>SCORE: NA</html:p>
      <html:p>STATUS: NA</html:p>
    </notes>
    <listOfReactants>
      <speciesReference species="M_PROTON_e" stoichiometry="1"/>
    </listOfReactants>
    <listOfProducts>
      <speciesReference species="M_X_H_t" stoichiometry="1"/>
    </listOfProducts>
    <kineticLaw>
    <math xmlns="http://www.w3.org/1998/Math/MathML">
      <ci> FLUX_VALUE </ci>
    </math>
    <listOfParameters>
      <parameter id="LOWER_BOUND" value="0" units="mmol_per_gDW_per_hr"/>
      <parameter id="UPPER_BOUND" value="1000" units="mmol_per_gDW_per_hr"/>
    </listOfParameters>
    </kineticLaw>
  </reaction>
  <reaction id="R_GLUTARYL_COA_DEHYDROG_RXN_m" name="GLUTARYL-COA-DEHYDROG-RXN" reversible="false">
    <notes>
      <html:p>GENE_ASSOCIATION: </html:p>
      <html:p>PROTEIN_ASSOCIATION: </html:p>
      <html:p>SUBSYSTEM: </html:p>
      <html:p>PROTEIN_CLASS: NA</html:p>
      <html:p>GENERIC: false</html:p>
      <html:p>TYPE: small</html:p>
      <html:p>HOLE: true</html:p>
      <html:p>SCORE: NA</html:p>
      <html:p>STATUS: NA</html:p>
    </notes>
    <listOfReactants>
      <speciesReference species="M_UBIQUINONE_mi" stoichiometry="1"/>
      <speciesReference species="M_GLUTARYL_COA_m" stoichiometry="1"/>
    </listOfReactants>
    <listOfProducts>
      <speciesReference species="M_GLUTACONYL_COA_m" stoichiometry="1"/>
      <speciesReference species="M_UBIQUINOL_mi" stoichiometry="1"/>
    </listOfProducts>
    <kineticLaw>
    <math xmlns="http://www.w3.org/1998/Math/MathML">
      <ci> FLUX_VALUE </ci>
    </math>
    <listOfParameters>
      <parameter id="LOWER_BOUND" value="0" units="mmol_per_gDW_per_hr"/>
      <parameter id="UPPER_BOUND" value="1000" units="mmol_per_gDW_per_hr"/>
    </listOfParameters>
    </kineticLaw>
  </reaction>
  <reaction id="R_PRPPAMIDOTRANS_RXN_p" name="PRPPAMIDOTRANS-RXN:Amidophosphoribosyltransferase" reversible="false">
    <notes>
      <html:p>GENE_ASSOCIATION: </html:p>
      <html:p>PROTEIN_ASSOCIATION: </html:p>
      <html:p>SUBSYSTEM: 5-aminoimidazole ribonucleotide biosynthesis II</html:p>
      <html:p>PROTEIN_CLASS: 2.4.2.14</html:p>
      <html:p>GENERIC: false</html:p>
      <html:p>TYPE: small</html:p>
      <html:p>HOLE: true</html:p>
      <html:p>SCORE: NA</html:p>
      <html:p>STATUS: NA</html:p>
    </notes>
    <listOfReactants>
      <speciesReference species="M_PRPP_p" stoichiometry="0.8"/>
      <speciesReference species="M_aPRPP_p" stoichiometry="0.2"/>
      <speciesReference species="M_GLN_p" stoichiometry="1"/>
      <speciesReference species="M_WATER_p" stoichiometry="1"/>
    </listOfReactants>
    <listOfProducts>
      <speciesReference species="M_PROTON_p" stoichiometry="2.15"/>
      <speciesReference species="M_GLT_p" stoichiometry="1"/>
      <speciesReference species="M_a5_P_BETA_D_RIBOSYL_AMINE_p" stoichiometry="0.5"/>
      <speciesReference species="M_PPI_p" stoichiometry="0.55"/>
      <speciesReference species="M_5_P_BETA_D_RIBOSYL_AMINE_p" stoichiometry="0.5"/>
      <speciesReference species="M_bPPI_p" stoichiometry="0.45"/>
    </listOfProducts>
    <kineticLaw>
    <math xmlns="http://www.w3.org/1998/Math/MathML">
      <ci> FLUX_VALUE </ci>
    </math>
    <listOfParameters>
      <parameter id="LOWER_BOUND" value="0" units="mmol_per_gDW_per_hr"/>
      <parameter id="UPPER_BOUND" value="1000" units="mmol_per_gDW_per_hr"/>
    </listOfParameters>
    </kineticLaw>
  </reaction>
  <reaction id="R_lycopene_biosynthesis_p" name="HYPO lycopene biosynthesis" reversible="false">
    <notes>
      <html:p>GENE_ASSOCIATION: </html:p>
      <html:p>PROTEIN_ASSOCIATION: </html:p>
      <html:p>SUBSYSTEM: </html:p>
      <html:p>PROTEIN_CLASS: NA</html:p>
      <html:p>GENERIC: false</html:p>
      <html:p>TYPE: small</html:p>
      <html:p>HOLE: true</html:p>
      <html:p>SCORE: NA</html:p>
      <html:p>STATUS: NA</html:p>
    </notes>
    <listOfReactants>
      <speciesReference species="M_PLASTOQUINONE_p" stoichiometry="4"/>
      <speciesReference species="M_aGERANYLGERANYL_PP_p" stoichiometry="0.42"/>
      <speciesReference species="M_GERANYLGERANYL_PP_p" stoichiometry="1.58"/>
    </listOfReactants>
    <listOfProducts>
      <speciesReference species="M_bPPI_p" stoichiometry="0.9"/>
      <speciesReference species="M_PPI_p" stoichiometry="1.1"/>
      <speciesReference species="M_CPD1F_114_p" stoichiometry="1"/>
      <speciesReference species="M_PROTON_p" stoichiometry="1.32"/>
      <speciesReference species="M_PLASTOQUINOL_1_p" stoichiometry="4"/>
    </listOfProducts>
    <kineticLaw>
    <math xmlns="http://www.w3.org/1998/Math/MathML">
      <ci> FLUX_VALUE </ci>
    </math>
    <listOfParameters>
      <parameter id="LOWER_BOUND" value="0" units="mmol_per_gDW_per_hr"/>
      <parameter id="UPPER_BOUND" value="1000" units="mmol_per_gDW_per_hr"/>
    </listOfParameters>
    </kineticLaw>
  </reaction>
  <reaction id="R_1_PERIOD_5_PERIOD_1_PERIOD_8_RXN_c" name="1.5.1.8-RXN" reversible="false">
    <notes>
      <html:p>GENE_ASSOCIATION: </html:p>
      <html:p>PROTEIN_ASSOCIATION: </html:p>
      <html:p>SUBSYSTEM: </html:p>
      <html:p>PROTEIN_CLASS: 1.5.1.8</html:p>
      <html:p>GENERIC: false</html:p>
      <html:p>TYPE: small</html:p>
      <html:p>HOLE: true</html:p>
      <html:p>SCORE: NA</html:p>
      <html:p>STATUS: NA</html:p>
    </notes>
    <listOfReactants>
      <speciesReference species="M_PROTON_c" stoichiometry="1"/>
      <speciesReference species="M_2_KETOGLUTARATE_c" stoichiometry="1"/>
      <speciesReference species="M_LYS_c" stoichiometry="1"/>
      <speciesReference species="M_NADPH_c" stoichiometry="1"/>
    </listOfReactants>
    <listOfProducts>
      <speciesReference species="M_WATER_c" stoichiometry="1"/>
      <speciesReference species="M_NADP_c" stoichiometry="1"/>
      <speciesReference species="M_SACCHAROPINE_c" stoichiometry="1"/>
    </listOfProducts>
    <kineticLaw>
    <math xmlns="http://www.w3.org/1998/Math/MathML">
      <ci> FLUX_VALUE </ci>
    </math>
    <listOfParameters>
      <parameter id="LOWER_BOUND" value="0" units="mmol_per_gDW_per_hr"/>
      <parameter id="UPPER_BOUND" value="1000" units="mmol_per_gDW_per_hr"/>
    </listOfParameters>
    </kineticLaw>
  </reaction>
  <reaction id="R_RXN_6883_mc" name="RXN-6883:NIL" reversible="false">
    <notes>
      <html:p>GENE_ASSOCIATION: </html:p>
      <html:p>PROTEIN_ASSOCIATION: </html:p>
      <html:p>SUBSYSTEM: aerobic respiration -- electron donor III</html:p>
      <html:p>PROTEIN_CLASS: 1</html:p>
      <html:p>GENERIC: false</html:p>
      <html:p>TYPE: small</html:p>
      <html:p>HOLE: true</html:p>
      <html:p>SCORE: NA</html:p>
      <html:p>STATUS: NA</html:p>
    </notes>
    <listOfReactants>
      <speciesReference species="M_UBIQUINOL_mc" stoichiometry="1"/>
      <speciesReference species="M_Oxidized_Ferroproteins_m" stoichiometry="2"/>
    </listOfReactants>
    <listOfProducts>
      <speciesReference species="M_PROTON_m" stoichiometry="2"/>
      <speciesReference species="M_Reduced_Ferroproteins_m" stoichiometry="2"/>
      <speciesReference species="M_UBIQUINONE_mc" stoichiometry="1"/>
    </listOfProducts>
    <kineticLaw>
    <math xmlns="http://www.w3.org/1998/Math/MathML">
      <ci> FLUX_VALUE </ci>
    </math>
    <listOfParameters>
      <parameter id="LOWER_BOUND" value="0" units="mmol_per_gDW_per_hr"/>
      <parameter id="UPPER_BOUND" value="1000" units="mmol_per_gDW_per_hr"/>
    </listOfParameters>
    </kineticLaw>
  </reaction>
  <reaction id="R_RXN_13202_p" name="RXN-13202:carbamoyl-phosphate synthetase I" reversible="false">
    <notes>
      <html:p>GENE_ASSOCIATION: </html:p>
      <html:p>PROTEIN_ASSOCIATION: </html:p>
      <html:p>SUBSYSTEM: urea cycle</html:p>
      <html:p>PROTEIN_CLASS: 6.3.4.16</html:p>
      <html:p>GENERIC: false</html:p>
      <html:p>TYPE: small</html:p>
      <html:p>HOLE: true</html:p>
      <html:p>SCORE: NA</html:p>
      <html:p>STATUS: NA</html:p>
    </notes>
    <listOfReactants>
      <speciesReference species="M_aATP_p" stoichiometry="0.2"/>
      <speciesReference species="M_AMMONIUM_p" stoichiometry="1"/>
      <speciesReference species="M_ATP_p" stoichiometry="1.8"/>
      <speciesReference species="M_WATER_p" stoichiometry="1"/>
      <speciesReference species="M_CARBON_DIOXIDE_p" stoichiometry="1"/>
    </listOfReactants>
    <listOfProducts>
      <speciesReference species="M_Pi_p" stoichiometry="1"/>
      <speciesReference species="M_CARBAMOYL_P_p" stoichiometry="1"/>
      <speciesReference species="M_PROTON_p" stoichiometry="2.8"/>
      <speciesReference species="M_aADP_p" stoichiometry="0.4"/>
      <speciesReference species="M_ADP_p" stoichiometry="1.6"/>
    </listOfProducts>
    <kineticLaw>
    <math xmlns="http://www.w3.org/1998/Math/MathML">
      <ci> FLUX_VALUE </ci>
    </math>
    <listOfParameters>
      <parameter id="LOWER_BOUND" value="0" units="mmol_per_gDW_per_hr"/>
      <parameter id="UPPER_BOUND" value="1000" units="mmol_per_gDW_per_hr"/>
    </listOfParameters>
    </kineticLaw>
  </reaction>
  <reaction id="R_RXN_9650_p" name="RXN-9650:3-oxoacyl-[acyl-carrier protein] synthase" reversible="false">
    <notes>
      <html:p>GENE_ASSOCIATION: </html:p>
      <html:p>PROTEIN_ASSOCIATION: </html:p>
      <html:p>SUBSYSTEM: NA</html:p>
      <html:p>PROTEIN_CLASS: 2.3.1.41</html:p>
      <html:p>GENERIC: false</html:p>
      <html:p>TYPE: small</html:p>
      <html:p>HOLE: true</html:p>
      <html:p>SCORE: NA</html:p>
      <html:p>STATUS: NA</html:p>
    </notes>
    <listOfReactants>
      <speciesReference species="M_PROTON_p" stoichiometry="1"/>
      <speciesReference species="M_Hexanoyl_ACPs_p" stoichiometry="1"/>
      <speciesReference species="M_MALONYL_COA_p" stoichiometry="1"/>
    </listOfReactants>
    <listOfProducts>
      <speciesReference species="M_CO_A_p" stoichiometry="1"/>
      <speciesReference species="M_3_Oxo_octanoyl_ACPs_p" stoichiometry="1"/>
      <speciesReference species="M_CARBON_DIOXIDE_p" stoichiometry="1"/>
    </listOfProducts>
    <kineticLaw>
    <math xmlns="http://www.w3.org/1998/Math/MathML">
      <ci> FLUX_VALUE </ci>
    </math>
    <listOfParameters>
      <parameter id="LOWER_BOUND" value="0" units="mmol_per_gDW_per_hr"/>
      <parameter id="UPPER_BOUND" value="1000" units="mmol_per_gDW_per_hr"/>
    </listOfParameters>
    </kineticLaw>
  </reaction>
  <reaction id="R_DHAP_Pi_pc" name="DHAP_Pi_pc" reversible="true">
    <notes>
      <html:p>GENE_ASSOCIATION: </html:p>
      <html:p>PROTEIN_ASSOCIATION: </html:p>
      <html:p>SUBSYSTEM: </html:p>
      <html:p>PROTEIN_CLASS: NA</html:p>
      <html:p>GENERIC: false</html:p>
      <html:p>TYPE: small</html:p>
      <html:p>HOLE: true</html:p>
      <html:p>SCORE: NA</html:p>
      <html:p>STATUS: NA</html:p>
    </notes>
    <listOfReactants>
      <speciesReference species="M_aPi_c" stoichiometry="0.3"/>
      <speciesReference species="M_DIHYDROXY_ACETONE_PHOSPHATE_p" stoichiometry="1"/>
      <speciesReference species="M_Pi_c" stoichiometry="0.7"/>
    </listOfReactants>
    <listOfProducts>
      <speciesReference species="M_PROTON_c" stoichiometry="0.3"/>
      <speciesReference species="M_DIHYDROXY_ACETONE_PHOSPHATE_c" stoichiometry="1"/>
      <speciesReference species="M_Pi_p" stoichiometry="1"/>
    </listOfProducts>
    <kineticLaw>
    <math xmlns="http://www.w3.org/1998/Math/MathML">
      <ci> FLUX_VALUE </ci>
    </math>
    <listOfParameters>
      <parameter id="LOWER_BOUND" value="-1000" units="mmol_per_gDW_per_hr"/>
      <parameter id="UPPER_BOUND" value="1000" units="mmol_per_gDW_per_hr"/>
    </listOfParameters>
    </kineticLaw>
  </reaction>
  <reaction id="R_H_im" name="H_im" reversible="false">
    <notes>
      <html:p>GENE_ASSOCIATION: </html:p>
      <html:p>PROTEIN_ASSOCIATION: </html:p>
      <html:p>SUBSYSTEM: </html:p>
      <html:p>PROTEIN_CLASS: NA</html:p>
      <html:p>GENERIC: false</html:p>
      <html:p>TYPE: small</html:p>
      <html:p>HOLE: true</html:p>
      <html:p>SCORE: NA</html:p>
      <html:p>STATUS: NA</html:p>
    </notes>
    <listOfReactants>
      <speciesReference species="M_PROTON_i" stoichiometry="1"/>
    </listOfReactants>
    <listOfProducts>
      <speciesReference species="M_PROTON_m" stoichiometry="1"/>
    </listOfProducts>
    <kineticLaw>
    <math xmlns="http://www.w3.org/1998/Math/MathML">
      <ci> FLUX_VALUE </ci>
    </math>
    <listOfParameters>
      <parameter id="LOWER_BOUND" value="0" units="mmol_per_gDW_per_hr"/>
      <parameter id="UPPER_BOUND" value="1000" units="mmol_per_gDW_per_hr"/>
    </listOfParameters>
    </kineticLaw>
  </reaction>
  <reaction id="R_CDPKIN_RXN_p" name="CDPKIN-RXN:NIL" reversible="true">
    <notes>
      <html:p>GENE_ASSOCIATION: </html:p>
      <html:p>PROTEIN_ASSOCIATION: </html:p>
      <html:p>SUBSYSTEM: pyrimidine ribonucleotides interconversion</html:p>
      <html:p>SUBSYSTEM: salvage pathways of pyrimidine ribonucleotides</html:p>
      <html:p>PROTEIN_CLASS: 2.7.4.6</html:p>
      <html:p>GENERIC: false</html:p>
      <html:p>TYPE: small</html:p>
      <html:p>HOLE: true</html:p>
      <html:p>SCORE: NA</html:p>
      <html:p>STATUS: NA</html:p>
    </notes>
    <listOfReactants>
      <speciesReference species="M_aADP_p" stoichiometry="0.2"/>
      <speciesReference species="M_CTP_p" stoichiometry="0.79"/>
      <speciesReference species="M_ADP_p" stoichiometry="0.8"/>
      <speciesReference species="M_aCTP_p" stoichiometry="0.21"/>
    </listOfReactants>
    <listOfProducts>
      <speciesReference species="M_PROTON_p" stoichiometry="0.1"/>
      <speciesReference species="M_aCDP_p" stoichiometry="0.21"/>
      <speciesReference species="M_aATP_p" stoichiometry="0.1"/>
      <speciesReference species="M_CDP_p" stoichiometry="0.79"/>
      <speciesReference species="M_ATP_p" stoichiometry="0.9"/>
    </listOfProducts>
    <kineticLaw>
    <math xmlns="http://www.w3.org/1998/Math/MathML">
      <ci> FLUX_VALUE </ci>
    </math>
    <listOfParameters>
      <parameter id="LOWER_BOUND" value="-1000" units="mmol_per_gDW_per_hr"/>
      <parameter id="UPPER_BOUND" value="1000" units="mmol_per_gDW_per_hr"/>
    </listOfParameters>
    </kineticLaw>
  </reaction>
  <reaction id="R_H2O_pc" name="H2O_pc" reversible="true">
    <notes>
      <html:p>GENE_ASSOCIATION: </html:p>
      <html:p>PROTEIN_ASSOCIATION: </html:p>
      <html:p>SUBSYSTEM: </html:p>
      <html:p>PROTEIN_CLASS: NA</html:p>
      <html:p>GENERIC: false</html:p>
      <html:p>TYPE: small</html:p>
      <html:p>HOLE: true</html:p>
      <html:p>SCORE: NA</html:p>
      <html:p>STATUS: NA</html:p>
    </notes>
    <listOfReactants>
      <speciesReference species="M_WATER_p" stoichiometry="1"/>
    </listOfReactants>
    <listOfProducts>
      <speciesReference species="M_WATER_c" stoichiometry="1"/>
    </listOfProducts>
    <kineticLaw>
    <math xmlns="http://www.w3.org/1998/Math/MathML">
      <ci> FLUX_VALUE </ci>
    </math>
    <listOfParameters>
      <parameter id="LOWER_BOUND" value="-1000" units="mmol_per_gDW_per_hr"/>
      <parameter id="UPPER_BOUND" value="1000" units="mmol_per_gDW_per_hr"/>
    </listOfParameters>
    </kineticLaw>
  </reaction>
  <reaction id="R_RXN_7703_c" name="RXN-7703:NIL" reversible="false">
    <notes>
      <html:p>GENE_ASSOCIATION: </html:p>
      <html:p>PROTEIN_ASSOCIATION: </html:p>
      <html:p>SUBSYSTEM: NAD/NADH phosphorylation and dephosphorylation</html:p>
      <html:p>PROTEIN_CLASS: 3.1.3</html:p>
      <html:p>GENERIC: false</html:p>
      <html:p>TYPE: small</html:p>
      <html:p>HOLE: true</html:p>
      <html:p>SCORE: NA</html:p>
      <html:p>STATUS: NA</html:p>
    </notes>
    <listOfReactants>
      <speciesReference species="M_PROTON_c" stoichiometry="0.3"/>
      <speciesReference species="M_WATER_c" stoichiometry="1"/>
      <speciesReference species="M_NADP_c" stoichiometry="1"/>
    </listOfReactants>
    <listOfProducts>
      <speciesReference species="M_Pi_c" stoichiometry="0.7"/>
      <speciesReference species="M_NAD_c" stoichiometry="1"/>
      <speciesReference species="M_aPi_c" stoichiometry="0.3"/>
    </listOfProducts>
    <kineticLaw>
    <math xmlns="http://www.w3.org/1998/Math/MathML">
      <ci> FLUX_VALUE </ci>
    </math>
    <listOfParameters>
      <parameter id="LOWER_BOUND" value="0" units="mmol_per_gDW_per_hr"/>
      <parameter id="UPPER_BOUND" value="1000" units="mmol_per_gDW_per_hr"/>
    </listOfParameters>
    </kineticLaw>
  </reaction>
  <reaction id="R_CDPKIN_RXN_m" name="CDPKIN-RXN:NIL" reversible="false">
    <notes>
      <html:p>GENE_ASSOCIATION: </html:p>
      <html:p>PROTEIN_ASSOCIATION: </html:p>
      <html:p>SUBSYSTEM: pyrimidine ribonucleotides interconversion</html:p>
      <html:p>SUBSYSTEM: salvage pathways of pyrimidine ribonucleotides</html:p>
      <html:p>PROTEIN_CLASS: 2.7.4.6</html:p>
      <html:p>GENERIC: false</html:p>
      <html:p>TYPE: small</html:p>
      <html:p>HOLE: true</html:p>
      <html:p>SCORE: NA</html:p>
      <html:p>STATUS: NA</html:p>
    </notes>
    <listOfReactants>
      <speciesReference species="M_ATP_m" stoichiometry="0.9"/>
      <speciesReference species="M_aATP_m" stoichiometry="0.1"/>
      <speciesReference species="M_aCDP_m" stoichiometry="0.21"/>
      <speciesReference species="M_CDP_m" stoichiometry="0.79"/>
      <speciesReference species="M_PROTON_m" stoichiometry="0.1"/>
    </listOfReactants>
    <listOfProducts>
      <speciesReference species="M_ADP_m" stoichiometry="0.8"/>
      <speciesReference species="M_aADP_m" stoichiometry="0.2"/>
      <speciesReference species="M_CTP_m" stoichiometry="0.79"/>
      <speciesReference species="M_aCTP_m" stoichiometry="0.21"/>
    </listOfProducts>
    <kineticLaw>
    <math xmlns="http://www.w3.org/1998/Math/MathML">
      <ci> FLUX_VALUE </ci>
    </math>
    <listOfParameters>
      <parameter id="LOWER_BOUND" value="0" units="mmol_per_gDW_per_hr"/>
      <parameter id="UPPER_BOUND" value="1000" units="mmol_per_gDW_per_hr"/>
    </listOfParameters>
    </kineticLaw>
  </reaction>
  <reaction id="R_OAA_ISOCITRATE_mc" name="OAA_ISOCITRATE_mc" reversible="true">
    <notes>
      <html:p>GENE_ASSOCIATION: </html:p>
      <html:p>PROTEIN_ASSOCIATION: </html:p>
      <html:p>SUBSYSTEM: </html:p>
      <html:p>PROTEIN_CLASS: NA</html:p>
      <html:p>GENERIC: false</html:p>
      <html:p>TYPE: small</html:p>
      <html:p>HOLE: true</html:p>
      <html:p>SCORE: NA</html:p>
      <html:p>STATUS: NA</html:p>
    </notes>
    <listOfReactants>
      <speciesReference species="M_OXALACETIC_ACID_m" stoichiometry="1"/>
      <speciesReference species="M_PROTON_c" stoichiometry="1"/>
      <speciesReference species="M_THREO_DS_ISO_CITRATE_c" stoichiometry="1"/>
    </listOfReactants>
    <listOfProducts>
      <speciesReference species="M_OXALACETIC_ACID_c" stoichiometry="1"/>
      <speciesReference species="M_PROTON_m" stoichiometry="1"/>
      <speciesReference species="M_THREO_DS_ISO_CITRATE_m" stoichiometry="1"/>
    </listOfProducts>
    <kineticLaw>
    <math xmlns="http://www.w3.org/1998/Math/MathML">
      <ci> FLUX_VALUE </ci>
    </math>
    <listOfParameters>
      <parameter id="LOWER_BOUND" value="-1000" units="mmol_per_gDW_per_hr"/>
      <parameter id="UPPER_BOUND" value="1000" units="mmol_per_gDW_per_hr"/>
    </listOfParameters>
    </kineticLaw>
  </reaction>
  <reaction id="R_3PGAREARR_RXN_p" name="3PGAREARR-RXN:Phosphoglycerate mutase" reversible="true">
    <notes>
      <html:p>GENE_ASSOCIATION: </html:p>
      <html:p>PROTEIN_ASSOCIATION: </html:p>
      <html:p>SUBSYSTEM: Rubisco shunt</html:p>
      <html:p>SUBSYSTEM: glycolysis I</html:p>
      <html:p>SUBSYSTEM: gluconeogenesis</html:p>
      <html:p>SUBSYSTEM: glycolysis IV (plant cytosol)</html:p>
      <html:p>PROTEIN_CLASS: 5.4.2.1</html:p>
      <html:p>GENERIC: false</html:p>
      <html:p>TYPE: small</html:p>
      <html:p>HOLE: true</html:p>
      <html:p>SCORE: NA</html:p>
      <html:p>STATUS: NA</html:p>
    </notes>
    <listOfReactants>
      <speciesReference species="M_G3P_p" stoichiometry="1"/>
    </listOfReactants>
    <listOfProducts>
      <speciesReference species="M_2_PG_p" stoichiometry="1"/>
    </listOfProducts>
    <kineticLaw>
    <math xmlns="http://www.w3.org/1998/Math/MathML">
      <ci> FLUX_VALUE </ci>
    </math>
    <listOfParameters>
      <parameter id="LOWER_BOUND" value="-1000" units="mmol_per_gDW_per_hr"/>
      <parameter id="UPPER_BOUND" value="1000" units="mmol_per_gDW_per_hr"/>
    </listOfParameters>
    </kineticLaw>
  </reaction>
  <reaction id="R_RXN_14903_m" name="RXN-14903" reversible="false">
    <notes>
      <html:p>GENE_ASSOCIATION: </html:p>
      <html:p>PROTEIN_ASSOCIATION: </html:p>
      <html:p>SUBSYSTEM: </html:p>
      <html:p>PROTEIN_CLASS: NA</html:p>
      <html:p>GENERIC: false</html:p>
      <html:p>TYPE: small</html:p>
      <html:p>HOLE: true</html:p>
      <html:p>SCORE: NA</html:p>
      <html:p>STATUS: NA</html:p>
    </notes>
    <listOfReactants>
      <speciesReference species="M_PRO_m" stoichiometry="1"/>
      <speciesReference species="M_UBIQUINONE_mc" stoichiometry="1"/>
    </listOfReactants>
    <listOfProducts>
      <speciesReference species="M_UBIQUINOL_mc" stoichiometry="1"/>
      <speciesReference species="M_L_DELTA1_PYRROLINE_5_CARBOXYLATE_m" stoichiometry="1"/>
      <speciesReference species="M_PROTON_c" stoichiometry="1"/>
    </listOfProducts>
    <kineticLaw>
    <math xmlns="http://www.w3.org/1998/Math/MathML">
      <ci> FLUX_VALUE </ci>
    </math>
    <listOfParameters>
      <parameter id="LOWER_BOUND" value="0" units="mmol_per_gDW_per_hr"/>
      <parameter id="UPPER_BOUND" value="1000" units="mmol_per_gDW_per_hr"/>
    </listOfParameters>
    </kineticLaw>
  </reaction>
  <reaction id="R_FGAMSYN_RXN_p" name="FGAMSYN-RXN:phosphoribosylformylglycinamidine synthetase" reversible="false">
    <notes>
      <html:p>GENE_ASSOCIATION: </html:p>
      <html:p>PROTEIN_ASSOCIATION: </html:p>
      <html:p>SUBSYSTEM: 5-aminoimidazole ribonucleotide biosynthesis II</html:p>
      <html:p>PROTEIN_CLASS: 6.3.5.3</html:p>
      <html:p>GENERIC: false</html:p>
      <html:p>TYPE: small</html:p>
      <html:p>HOLE: true</html:p>
      <html:p>SCORE: NA</html:p>
      <html:p>STATUS: NA</html:p>
    </notes>
    <listOfReactants>
      <speciesReference species="M_aATP_p" stoichiometry="0.1"/>
      <speciesReference species="M_WATER_p" stoichiometry="1"/>
      <speciesReference species="M_ATP_p" stoichiometry="0.9"/>
      <speciesReference species="M_5_P_RIBOSYL_N_FORMYLGLYCINEAMIDE_p" stoichiometry="1"/>
      <speciesReference species="M_GLN_p" stoichiometry="1"/>
    </listOfReactants>
    <listOfProducts>
      <speciesReference species="M_ADP_p" stoichiometry="0.8"/>
      <speciesReference species="M_PROTON_p" stoichiometry="1.7"/>
      <speciesReference species="M_Pi_p" stoichiometry="1"/>
      <speciesReference species="M_GLT_p" stoichiometry="1"/>
      <speciesReference species="M_aADP_p" stoichiometry="0.2"/>
      <speciesReference species="M_a5_PHOSPHORIBOSYL_N_FORMYLGLYCINEAMIDINE_p" stoichiometry="0.20"/>
      <speciesReference species="M_5_PHOSPHORIBOSYL_N_FORMYLGLYCINEAMIDINE_p" stoichiometry="0.80"/>
    </listOfProducts>
    <kineticLaw>
    <math xmlns="http://www.w3.org/1998/Math/MathML">
      <ci> FLUX_VALUE </ci>
    </math>
    <listOfParameters>
      <parameter id="LOWER_BOUND" value="0" units="mmol_per_gDW_per_hr"/>
      <parameter id="UPPER_BOUND" value="1000" units="mmol_per_gDW_per_hr"/>
    </listOfParameters>
    </kineticLaw>
  </reaction>
  <reaction id="R_2_METHYL_3_HYDROXY_BUTYRYL_COA_xc" name="2-METHYL-3-HYDROXY-BUTYRYL-COA_xc" reversible="true">
    <notes>
      <html:p>GENE_ASSOCIATION: </html:p>
      <html:p>PROTEIN_ASSOCIATION: </html:p>
      <html:p>SUBSYSTEM: </html:p>
      <html:p>PROTEIN_CLASS: NA</html:p>
      <html:p>GENERIC: false</html:p>
      <html:p>TYPE: small</html:p>
      <html:p>HOLE: true</html:p>
      <html:p>SCORE: NA</html:p>
      <html:p>STATUS: NA</html:p>
    </notes>
    <listOfReactants>
      <speciesReference species="M_2_METHYL_3_HYDROXY_BUTYRYL_COA_x" stoichiometry="1"/>
    </listOfReactants>
    <listOfProducts>
      <speciesReference species="M_2_METHYL_3_HYDROXY_BUTYRYL_COA_c" stoichiometry="1"/>
    </listOfProducts>
    <kineticLaw>
    <math xmlns="http://www.w3.org/1998/Math/MathML">
      <ci> FLUX_VALUE </ci>
    </math>
    <listOfParameters>
      <parameter id="LOWER_BOUND" value="-1000" units="mmol_per_gDW_per_hr"/>
      <parameter id="UPPER_BOUND" value="1000" units="mmol_per_gDW_per_hr"/>
    </listOfParameters>
    </kineticLaw>
  </reaction>
  <reaction id="R_ASN_PROTON_rev_vc" name="ASN_PROTON_rev_vc" reversible="false">
    <notes>
      <html:p>GENE_ASSOCIATION: </html:p>
      <html:p>PROTEIN_ASSOCIATION: </html:p>
      <html:p>SUBSYSTEM: </html:p>
      <html:p>PROTEIN_CLASS: NA</html:p>
      <html:p>GENERIC: false</html:p>
      <html:p>TYPE: small</html:p>
      <html:p>HOLE: true</html:p>
      <html:p>SCORE: NA</html:p>
      <html:p>STATUS: NA</html:p>
    </notes>
    <listOfReactants>
      <speciesReference species="M_ASN_v" stoichiometry="1"/>
      <speciesReference species="M_PROTON_v" stoichiometry="1"/>
    </listOfReactants>
    <listOfProducts>
      <speciesReference species="M_ASN_c" stoichiometry="1"/>
      <speciesReference species="M_PROTON_c" stoichiometry="1"/>
    </listOfProducts>
    <kineticLaw>
    <math xmlns="http://www.w3.org/1998/Math/MathML">
      <ci> FLUX_VALUE </ci>
    </math>
    <listOfParameters>
      <parameter id="LOWER_BOUND" value="0" units="mmol_per_gDW_per_hr"/>
      <parameter id="UPPER_BOUND" value="1000" units="mmol_per_gDW_per_hr"/>
    </listOfParameters>
    </kineticLaw>
  </reaction>
  <reaction id="R_ISOCITRATE_DEHYDROGENASE_NAD_RXN_m" name="ISOCITRATE-DEHYDROGENASE-NAD+-RXN:Isocitrate dehydrogenase (NAD+)" reversible="false">
    <notes>
      <html:p>GENE_ASSOCIATION: </html:p>
      <html:p>PROTEIN_ASSOCIATION: </html:p>
      <html:p>SUBSYSTEM: TCA cycle variation III (eukaryotic)</html:p>
      <html:p>PROTEIN_CLASS: 1.1.1.41</html:p>
      <html:p>GENERIC: false</html:p>
      <html:p>TYPE: small</html:p>
      <html:p>HOLE: true</html:p>
      <html:p>SCORE: NA</html:p>
      <html:p>STATUS: NA</html:p>
    </notes>
    <listOfReactants>
      <speciesReference species="M_NAD_m" stoichiometry="1"/>
      <speciesReference species="M_THREO_DS_ISO_CITRATE_m" stoichiometry="1"/>
    </listOfReactants>
    <listOfProducts>
      <speciesReference species="M_2_KETOGLUTARATE_m" stoichiometry="1"/>
      <speciesReference species="M_CARBON_DIOXIDE_m" stoichiometry="1"/>
      <speciesReference species="M_NADH_m" stoichiometry="1"/>
    </listOfProducts>
    <kineticLaw>
    <math xmlns="http://www.w3.org/1998/Math/MathML">
      <ci> FLUX_VALUE </ci>
    </math>
    <listOfParameters>
      <parameter id="LOWER_BOUND" value="0" units="mmol_per_gDW_per_hr"/>
      <parameter id="UPPER_BOUND" value="1000" units="mmol_per_gDW_per_hr"/>
    </listOfParameters>
    </kineticLaw>
  </reaction>
  <reaction id="R_1TRANSKETO_RXN_p" name="1TRANSKETO-RXN:Transketolase" reversible="true">
    <notes>
      <html:p>GENE_ASSOCIATION: </html:p>
      <html:p>PROTEIN_ASSOCIATION: </html:p>
      <html:p>SUBSYSTEM: pentose phosphate pathway (non-oxidative branch)</html:p>
      <html:p>SUBSYSTEM: Rubisco shunt</html:p>
      <html:p>SUBSYSTEM: pentose phosphate pathway (partial)</html:p>
      <html:p>SUBSYSTEM: formaldehyde assimilation III (dihydroxyacetone cycle)</html:p>
      <html:p>SUBSYSTEM: Calvin-Benson-Bassham cycle</html:p>
      <html:p>PROTEIN_CLASS: 2.2.1.1</html:p>
      <html:p>GENERIC: false</html:p>
      <html:p>TYPE: small</html:p>
      <html:p>HOLE: true</html:p>
      <html:p>SCORE: NA</html:p>
      <html:p>STATUS: NA</html:p>
    </notes>
    <listOfReactants>
      <speciesReference species="M_GAP_p" stoichiometry="1"/>
      <speciesReference species="M_D_SEDOHEPTULOSE_7_P_p" stoichiometry="1"/>
    </listOfReactants>
    <listOfProducts>
      <speciesReference species="M_XYLULOSE_5_PHOSPHATE_p" stoichiometry="1"/>
      <speciesReference species="M_RIBOSE_5P_p" stoichiometry="1"/>
    </listOfProducts>
    <kineticLaw>
    <math xmlns="http://www.w3.org/1998/Math/MathML">
      <ci> FLUX_VALUE </ci>
    </math>
    <listOfParameters>
      <parameter id="LOWER_BOUND" value="-1000" units="mmol_per_gDW_per_hr"/>
      <parameter id="UPPER_BOUND" value="1000" units="mmol_per_gDW_per_hr"/>
    </listOfParameters>
    </kineticLaw>
  </reaction>
  <reaction id="R_Sucrose_tx" name="Sucrose_tx" reversible="true">
    <notes>
      <html:p>GENE_ASSOCIATION: </html:p>
      <html:p>PROTEIN_ASSOCIATION: </html:p>
      <html:p>SUBSYSTEM: </html:p>
      <html:p>PROTEIN_CLASS: NA</html:p>
      <html:p>GENERIC: false</html:p>
      <html:p>TYPE: small</html:p>
      <html:p>HOLE: true</html:p>
      <html:p>SCORE: NA</html:p>
      <html:p>STATUS: NA</html:p>
    </notes>
    <listOfReactants>
      <speciesReference species="M_X_Sucrose_t" stoichiometry="1"/>
    </listOfReactants>
    <listOfProducts>
      <speciesReference species="M_SUCROSE_e" stoichiometry="1"/>
    </listOfProducts>
    <kineticLaw>
    <math xmlns="http://www.w3.org/1998/Math/MathML">
      <ci> FLUX_VALUE </ci>
    </math>
    <listOfParameters>
      <parameter id="LOWER_BOUND" value="-1000" units="mmol_per_gDW_per_hr"/>
      <parameter id="UPPER_BOUND" value="1000" units="mmol_per_gDW_per_hr"/>
    </listOfParameters>
    </kineticLaw>
  </reaction>
  <reaction id="R_ADP_pc" name="ADP_pc" reversible="true">
    <notes>
      <html:p>GENE_ASSOCIATION: </html:p>
      <html:p>PROTEIN_ASSOCIATION: </html:p>
      <html:p>SUBSYSTEM: </html:p>
      <html:p>PROTEIN_CLASS: NA</html:p>
      <html:p>GENERIC: false</html:p>
      <html:p>TYPE: small</html:p>
      <html:p>HOLE: true</html:p>
      <html:p>SCORE: NA</html:p>
      <html:p>STATUS: NA</html:p>
    </notes>
    <listOfReactants>
      <speciesReference species="M_ADP_p" stoichiometry="0.8"/>
      <speciesReference species="M_aADP_p" stoichiometry="0.2"/>
      <speciesReference species="M_PROTON_c" stoichiometry="0.5"/>
    </listOfReactants>
    <listOfProducts>
      <speciesReference species="M_aADP_c" stoichiometry="0.5"/>
      <speciesReference species="M_PROTON_p" stoichiometry="0.2"/>
      <speciesReference species="M_ADP_c" stoichiometry="0.5"/>
    </listOfProducts>
    <kineticLaw>
    <math xmlns="http://www.w3.org/1998/Math/MathML">
      <ci> FLUX_VALUE </ci>
    </math>
    <listOfParameters>
      <parameter id="LOWER_BOUND" value="-1000" units="mmol_per_gDW_per_hr"/>
      <parameter id="UPPER_BOUND" value="1000" units="mmol_per_gDW_per_hr"/>
    </listOfParameters>
    </kineticLaw>
  </reaction>
  <reaction id="R_RXN_9536_p" name="RXN-9536:3-oxoacyl-[acyl-carrier protein] reductase" reversible="false">
    <notes>
      <html:p>GENE_ASSOCIATION: </html:p>
      <html:p>PROTEIN_ASSOCIATION: </html:p>
      <html:p>SUBSYSTEM: palmitate biosynthesis II (bacteria and plants)</html:p>
      <html:p>PROTEIN_CLASS: 1.1.1.100</html:p>
      <html:p>GENERIC: false</html:p>
      <html:p>TYPE: small</html:p>
      <html:p>HOLE: true</html:p>
      <html:p>SCORE: NA</html:p>
      <html:p>STATUS: NA</html:p>
    </notes>
    <listOfReactants>
      <speciesReference species="M_3_oxo_myristoyl_ACPs_p" stoichiometry="1"/>
      <speciesReference species="M_NADPH_p" stoichiometry="1"/>
      <speciesReference species="M_PROTON_p" stoichiometry="1"/>
    </listOfReactants>
    <listOfProducts>
      <speciesReference species="M_R_3_hydroxymyristoyl_ACPs_p" stoichiometry="1"/>
      <speciesReference species="M_NADP_p" stoichiometry="1"/>
    </listOfProducts>
    <kineticLaw>
    <math xmlns="http://www.w3.org/1998/Math/MathML">
      <ci> FLUX_VALUE </ci>
    </math>
    <listOfParameters>
      <parameter id="LOWER_BOUND" value="0" units="mmol_per_gDW_per_hr"/>
      <parameter id="UPPER_BOUND" value="1000" units="mmol_per_gDW_per_hr"/>
    </listOfParameters>
    </kineticLaw>
  </reaction>
  <reaction id="R_GAP_Pi_pc" name="GAP_Pi_pc" reversible="true">
    <notes>
      <html:p>GENE_ASSOCIATION: </html:p>
      <html:p>PROTEIN_ASSOCIATION: </html:p>
      <html:p>SUBSYSTEM: </html:p>
      <html:p>PROTEIN_CLASS: NA</html:p>
      <html:p>GENERIC: false</html:p>
      <html:p>TYPE: small</html:p>
      <html:p>HOLE: true</html:p>
      <html:p>SCORE: NA</html:p>
      <html:p>STATUS: NA</html:p>
    </notes>
    <listOfReactants>
      <speciesReference species="M_GAP_p" stoichiometry="1"/>
      <speciesReference species="M_aPi_c" stoichiometry="0.3"/>
      <speciesReference species="M_Pi_c" stoichiometry="0.7"/>
    </listOfReactants>
    <listOfProducts>
      <speciesReference species="M_GAP_c" stoichiometry="1"/>
      <speciesReference species="M_PROTON_c" stoichiometry="0.3"/>
      <speciesReference species="M_Pi_p" stoichiometry="1"/>
    </listOfProducts>
    <kineticLaw>
    <math xmlns="http://www.w3.org/1998/Math/MathML">
      <ci> FLUX_VALUE </ci>
    </math>
    <listOfParameters>
      <parameter id="LOWER_BOUND" value="-1000" units="mmol_per_gDW_per_hr"/>
      <parameter id="UPPER_BOUND" value="1000" units="mmol_per_gDW_per_hr"/>
    </listOfParameters>
    </kineticLaw>
  </reaction>
  <reaction id="R_3_HYDROXYISOBUTYRATE_DEHYDROGENASE_RXN_m" name="3-HYDROXYISOBUTYRATE-DEHYDROGENASE-RXN:NIL" reversible="false">
    <notes>
      <html:p>GENE_ASSOCIATION: </html:p>
      <html:p>PROTEIN_ASSOCIATION: </html:p>
      <html:p>SUBSYSTEM: valine degradation I</html:p>
      <html:p>PROTEIN_CLASS: 1.1.1.31</html:p>
      <html:p>GENERIC: false</html:p>
      <html:p>TYPE: small</html:p>
      <html:p>HOLE: true</html:p>
      <html:p>SCORE: NA</html:p>
      <html:p>STATUS: NA</html:p>
    </notes>
    <listOfReactants>
      <speciesReference species="M_NAD_m" stoichiometry="1"/>
      <speciesReference species="M_CPD_12175_m" stoichiometry="1"/>
    </listOfReactants>
    <listOfProducts>
      <speciesReference species="M_NADH_m" stoichiometry="1"/>
      <speciesReference species="M_PROTON_m" stoichiometry="1"/>
      <speciesReference species="M_CH3_MALONATE_S_ALD_m" stoichiometry="1"/>
    </listOfProducts>
    <kineticLaw>
    <math xmlns="http://www.w3.org/1998/Math/MathML">
      <ci> FLUX_VALUE </ci>
    </math>
    <listOfParameters>
      <parameter id="LOWER_BOUND" value="0" units="mmol_per_gDW_per_hr"/>
      <parameter id="UPPER_BOUND" value="1000" units="mmol_per_gDW_per_hr"/>
    </listOfParameters>
    </kineticLaw>
  </reaction>
  <reaction id="R_4_HYDROXYPHENYLPYRUVATE_DIOXYGENASE_RXN_c" name="4-HYDROXYPHENYLPYRUVATE-DIOXYGENASE-RXN:NIL" reversible="false">
    <notes>
      <html:p>GENE_ASSOCIATION: </html:p>
      <html:p>PROTEIN_ASSOCIATION: </html:p>
      <html:p>SUBSYSTEM: vitamin E biosynthesis</html:p>
      <html:p>SUBSYSTEM: tyrosine degradation I</html:p>
      <html:p>PROTEIN_CLASS: 1.13.11.27</html:p>
      <html:p>GENERIC: false</html:p>
      <html:p>TYPE: small</html:p>
      <html:p>HOLE: true</html:p>
      <html:p>SCORE: NA</html:p>
      <html:p>STATUS: NA</html:p>
    </notes>
    <listOfReactants>
      <speciesReference species="M_P_HYDROXY_PHENYLPYRUVATE_c" stoichiometry="0.53"/>
      <speciesReference species="M_aP_HYDROXY_PHENYLPYRUVATE_c" stoichiometry="0.47"/>
      <speciesReference species="M_OXYGEN_MOLECULE_c" stoichiometry="1"/>
    </listOfReactants>
    <listOfProducts>
      <speciesReference species="M_PROTON_c" stoichiometry="0.39"/>
      <speciesReference species="M_CARBON_DIOXIDE_c" stoichiometry="1"/>
      <speciesReference species="M_HOMOGENTISATE_c" stoichiometry="0.92"/>
      <speciesReference species="M_aHOMOGENTISATE_c" stoichiometry="0.08"/>
    </listOfProducts>
    <kineticLaw>
    <math xmlns="http://www.w3.org/1998/Math/MathML">
      <ci> FLUX_VALUE </ci>
    </math>
    <listOfParameters>
      <parameter id="LOWER_BOUND" value="0" units="mmol_per_gDW_per_hr"/>
      <parameter id="UPPER_BOUND" value="1000" units="mmol_per_gDW_per_hr"/>
    </listOfParameters>
    </kineticLaw>
  </reaction>
  <reaction id="R_MANNOSE_6_PHOSPHATE_6_REDUCTASE_RXN_c" name="MANNOSE-6-PHOSPHATE-6-REDUCTASE-RXN_c" reversible="false">
    <notes>
      <html:p>GENE_ASSOCIATION: </html:p>
      <html:p>PROTEIN_ASSOCIATION: </html:p>
      <html:p>SUBSYSTEM: </html:p>
      <html:p>PROTEIN_CLASS: NA</html:p>
      <html:p>GENERIC: false</html:p>
      <html:p>TYPE: small</html:p>
      <html:p>HOLE: true</html:p>
      <html:p>SCORE: NA</html:p>
      <html:p>STATUS: NA</html:p>
    </notes>
    <listOfReactants>
      <speciesReference species="M_PROTON_c" stoichiometry="3"/>
      <speciesReference species="M_MANNOSE_6P_c" stoichiometry="1"/>
      <speciesReference species="M_NADPH_c" stoichiometry="1"/>
    </listOfReactants>
    <listOfProducts>
      <speciesReference species="M_MANNITOL_1P_c" stoichiometry="1"/>
      <speciesReference species="M_NADP_c" stoichiometry="1"/>
    </listOfProducts>
    <kineticLaw>
    <math xmlns="http://www.w3.org/1998/Math/MathML">
      <ci> FLUX_VALUE </ci>
    </math>
    <listOfParameters>
      <parameter id="LOWER_BOUND" value="0" units="mmol_per_gDW_per_hr"/>
      <parameter id="UPPER_BOUND" value="1000" units="mmol_per_gDW_per_hr"/>
    </listOfParameters>
    </kineticLaw>
  </reaction>
  <reaction id="R_MAL_ISOCITRATE_mc" name="MAL_ISOCITRATE_mc" reversible="true">
    <notes>
      <html:p>GENE_ASSOCIATION: </html:p>
      <html:p>PROTEIN_ASSOCIATION: </html:p>
      <html:p>SUBSYSTEM: </html:p>
      <html:p>PROTEIN_CLASS: NA</html:p>
      <html:p>GENERIC: false</html:p>
      <html:p>TYPE: small</html:p>
      <html:p>HOLE: true</html:p>
      <html:p>SCORE: NA</html:p>
      <html:p>STATUS: NA</html:p>
    </notes>
    <listOfReactants>
      <speciesReference species="M_MAL_m" stoichiometry="1"/>
      <speciesReference species="M_THREO_DS_ISO_CITRATE_c" stoichiometry="1"/>
      <speciesReference species="M_PROTON_c" stoichiometry="1"/>
    </listOfReactants>
    <listOfProducts>
      <speciesReference species="M_THREO_DS_ISO_CITRATE_m" stoichiometry="1"/>
      <speciesReference species="M_PROTON_m" stoichiometry="1"/>
      <speciesReference species="M_MAL_c" stoichiometry="1"/>
    </listOfProducts>
    <kineticLaw>
    <math xmlns="http://www.w3.org/1998/Math/MathML">
      <ci> FLUX_VALUE </ci>
    </math>
    <listOfParameters>
      <parameter id="LOWER_BOUND" value="-1000" units="mmol_per_gDW_per_hr"/>
      <parameter id="UPPER_BOUND" value="1000" units="mmol_per_gDW_per_hr"/>
    </listOfParameters>
    </kineticLaw>
  </reaction>
  <reaction id="R_RXN_12541_c" name="RXN_12541_c" reversible="false">
    <notes>
      <html:p>GENE_ASSOCIATION: </html:p>
      <html:p>PROTEIN_ASSOCIATION: </html:p>
      <html:p>SUBSYSTEM: </html:p>
      <html:p>PROTEIN_CLASS: NA</html:p>
      <html:p>GENERIC: false</html:p>
      <html:p>TYPE: small</html:p>
      <html:p>HOLE: true</html:p>
      <html:p>SCORE: NA</html:p>
      <html:p>STATUS: NA</html:p>
    </notes>
    <listOfReactants>
      <speciesReference species="M_FeII_c" stoichiometry="2"/>
      <speciesReference species="M_OXYGEN_MOLECULE_c" stoichiometry="2"/>
    </listOfReactants>
    <listOfProducts>
      <speciesReference species="M_FeIII_c" stoichiometry="2"/>
      <speciesReference species="M_SUPER_OXIDE_c" stoichiometry="2"/>
    </listOfProducts>
    <kineticLaw>
    <math xmlns="http://www.w3.org/1998/Math/MathML">
      <ci> FLUX_VALUE </ci>
    </math>
    <listOfParameters>
      <parameter id="LOWER_BOUND" value="0" units="mmol_per_gDW_per_hr"/>
      <parameter id="UPPER_BOUND" value="1000" units="mmol_per_gDW_per_hr"/>
    </listOfParameters>
    </kineticLaw>
  </reaction>
  <reaction id="R_sALA_biomass" name="sALA_biomass" reversible="false">
    <notes>
      <html:p>GENE_ASSOCIATION: </html:p>
      <html:p>PROTEIN_ASSOCIATION: </html:p>
      <html:p>SUBSYSTEM: </html:p>
      <html:p>PROTEIN_CLASS: NA</html:p>
      <html:p>GENERIC: false</html:p>
      <html:p>TYPE: small</html:p>
      <html:p>HOLE: true</html:p>
      <html:p>SCORE: NA</html:p>
      <html:p>STATUS: NA</html:p>
    </notes>
    <listOfReactants>
      <speciesReference species="M_sALA_b" stoichiometry="1"/>
    </listOfReactants>
    <listOfProducts>
      <speciesReference species="M_L_ALPHA_ALANINE_c" stoichiometry="1"/>
    </listOfProducts>
    <kineticLaw>
    <math xmlns="http://www.w3.org/1998/Math/MathML">
      <ci> FLUX_VALUE </ci>
    </math>
    <listOfParameters>
      <parameter id="LOWER_BOUND" value="-1000" units="mmol_per_gDW_per_hr"/>
      <parameter id="UPPER_BOUND" value="0" units="mmol_per_gDW_per_hr"/>
    </listOfParameters>
    </kineticLaw>
  </reaction>
  <reaction id="R_LYS_PROTON_vc" name="LYS_PROTON_vc" reversible="false">
    <notes>
      <html:p>GENE_ASSOCIATION: </html:p>
      <html:p>PROTEIN_ASSOCIATION: </html:p>
      <html:p>SUBSYSTEM: </html:p>
      <html:p>PROTEIN_CLASS: NA</html:p>
      <html:p>GENERIC: false</html:p>
      <html:p>TYPE: small</html:p>
      <html:p>HOLE: true</html:p>
      <html:p>SCORE: NA</html:p>
      <html:p>STATUS: NA</html:p>
    </notes>
    <listOfReactants>
      <speciesReference species="M_PROTON_v" stoichiometry="1"/>
      <speciesReference species="M_LYS_c" stoichiometry="1"/>
    </listOfReactants>
    <listOfProducts>
      <speciesReference species="M_PROTON_c" stoichiometry="1"/>
      <speciesReference species="M_LYS_v" stoichiometry="1"/>
    </listOfProducts>
    <kineticLaw>
    <math xmlns="http://www.w3.org/1998/Math/MathML">
      <ci> FLUX_VALUE </ci>
    </math>
    <listOfParameters>
      <parameter id="LOWER_BOUND" value="0" units="mmol_per_gDW_per_hr"/>
      <parameter id="UPPER_BOUND" value="1000" units="mmol_per_gDW_per_hr"/>
    </listOfParameters>
    </kineticLaw>
  </reaction>
  <reaction id="R_IMPCYCLOHYDROLASE_RXN_p" name="IMPCYCLOHYDROLASE-RXN:NIL" reversible="false">
    <notes>
      <html:p>GENE_ASSOCIATION: </html:p>
      <html:p>PROTEIN_ASSOCIATION: </html:p>
      <html:p>SUBSYSTEM: inosine-5&amp;#039;-phosphate biosynthesis II</html:p>
      <html:p>SUBSYSTEM: inosine-5&amp;#039;-phosphate  biosynthesis I</html:p>
      <html:p>PROTEIN_CLASS: 3.5.4.10</html:p>
      <html:p>GENERIC: false</html:p>
      <html:p>TYPE: small</html:p>
      <html:p>HOLE: true</html:p>
      <html:p>SCORE: NA</html:p>
      <html:p>STATUS: NA</html:p>
    </notes>
    <listOfReactants>
      <speciesReference species="M_PHOSPHORIBOSYL_FORMAMIDO_CARBOXAMIDE_p" stoichiometry="1"/>
    </listOfReactants>
    <listOfProducts>
      <speciesReference species="M_WATER_p" stoichiometry="1"/>
      <speciesReference species="M_IMP_p" stoichiometry="1"/>
    </listOfProducts>
    <kineticLaw>
    <math xmlns="http://www.w3.org/1998/Math/MathML">
      <ci> FLUX_VALUE </ci>
    </math>
    <listOfParameters>
      <parameter id="LOWER_BOUND" value="0" units="mmol_per_gDW_per_hr"/>
      <parameter id="UPPER_BOUND" value="1000" units="mmol_per_gDW_per_hr"/>
    </listOfParameters>
    </kineticLaw>
  </reaction>
  <reaction id="R_FERREDOXIN_NITRITE_REDUCTASE_RXN_p" name="FERREDOXIN--NITRITE-REDUCTASE-RXN:Ferredoxin--nitrite reductase" reversible="false">
    <notes>
      <html:p>GENE_ASSOCIATION: </html:p>
      <html:p>PROTEIN_ASSOCIATION: </html:p>
      <html:p>SUBSYSTEM: nitrate reduction II (assimilatory)</html:p>
      <html:p>SUBSYSTEM: nitrate reduction VI (assimilatory)</html:p>
      <html:p>PROTEIN_CLASS: 1.7.7.1</html:p>
      <html:p>GENERIC: false</html:p>
      <html:p>TYPE: small</html:p>
      <html:p>HOLE: true</html:p>
      <html:p>SCORE: NA</html:p>
      <html:p>STATUS: NA</html:p>
    </notes>
    <listOfReactants>
      <speciesReference species="M_Reduced_ferredoxins_p" stoichiometry="6"/>
      <speciesReference species="M_NITRITE_p" stoichiometry="1"/>
      <speciesReference species="M_PROTON_p" stoichiometry="8"/>
    </listOfReactants>
    <listOfProducts>
      <speciesReference species="M_AMMONIUM_p" stoichiometry="1"/>
      <speciesReference species="M_Oxidized_ferredoxins_p" stoichiometry="6"/>
      <speciesReference species="M_WATER_p" stoichiometry="2"/>
    </listOfProducts>
    <kineticLaw>
    <math xmlns="http://www.w3.org/1998/Math/MathML">
      <ci> FLUX_VALUE </ci>
    </math>
    <listOfParameters>
      <parameter id="LOWER_BOUND" value="0" units="mmol_per_gDW_per_hr"/>
      <parameter id="UPPER_BOUND" value="1000" units="mmol_per_gDW_per_hr"/>
    </listOfParameters>
    </kineticLaw>
  </reaction>
  <reaction id="R_ASPARTATEKIN_RXN_p" name="ASPARTATEKIN-RXN:Aspartate kinase" reversible="false">
    <notes>
      <html:p>GENE_ASSOCIATION: </html:p>
      <html:p>PROTEIN_ASSOCIATION: </html:p>
      <html:p>SUBSYSTEM: lysine biosynthesis VI</html:p>
      <html:p>SUBSYSTEM: homoserine biosynthesis</html:p>
      <html:p>PROTEIN_CLASS: 2.7.2.4</html:p>
      <html:p>GENERIC: false</html:p>
      <html:p>TYPE: small</html:p>
      <html:p>HOLE: true</html:p>
      <html:p>SCORE: NA</html:p>
      <html:p>STATUS: NA</html:p>
    </notes>
    <listOfReactants>
      <speciesReference species="M_aATP_p" stoichiometry="0.1"/>
      <speciesReference species="M_L_ASPARTATE_p" stoichiometry="1"/>
      <speciesReference species="M_PROTON_p" stoichiometry="0.1"/>
      <speciesReference species="M_ATP_p" stoichiometry="0.9"/>
    </listOfReactants>
    <listOfProducts>
      <speciesReference species="M_L_BETA_ASPARTYL_P_p" stoichiometry="1"/>
      <speciesReference species="M_ADP_p" stoichiometry="0.8"/>
      <speciesReference species="M_aADP_p" stoichiometry="0.2"/>
    </listOfProducts>
    <kineticLaw>
    <math xmlns="http://www.w3.org/1998/Math/MathML">
      <ci> FLUX_VALUE </ci>
    </math>
    <listOfParameters>
      <parameter id="LOWER_BOUND" value="0" units="mmol_per_gDW_per_hr"/>
      <parameter id="UPPER_BOUND" value="1000" units="mmol_per_gDW_per_hr"/>
    </listOfParameters>
    </kineticLaw>
  </reaction>
  <reaction id="R_RXN_9523_p" name="RXN-9523:3-oxoacyl-[acyl-carrier protein] synthase" reversible="false">
    <notes>
      <html:p>GENE_ASSOCIATION: </html:p>
      <html:p>PROTEIN_ASSOCIATION: </html:p>
      <html:p>SUBSYSTEM: palmitate biosynthesis II (bacteria and plants)</html:p>
      <html:p>PROTEIN_CLASS: 2.3.1.41</html:p>
      <html:p>GENERIC: false</html:p>
      <html:p>TYPE: small</html:p>
      <html:p>HOLE: true</html:p>
      <html:p>SCORE: NA</html:p>
      <html:p>STATUS: NA</html:p>
    </notes>
    <listOfReactants>
      <speciesReference species="M_Hexanoyl_ACPs_p" stoichiometry="1"/>
      <speciesReference species="M_PROTON_p" stoichiometry="1"/>
      <speciesReference species="M_MALONYL_ACP_p" stoichiometry="1"/>
    </listOfReactants>
    <listOfProducts>
      <speciesReference species="M_ACP_p" stoichiometry="1"/>
      <speciesReference species="M_3_Oxo_octanoyl_ACPs_p" stoichiometry="1"/>
      <speciesReference species="M_CARBON_DIOXIDE_p" stoichiometry="1"/>
    </listOfProducts>
    <kineticLaw>
    <math xmlns="http://www.w3.org/1998/Math/MathML">
      <ci> FLUX_VALUE </ci>
    </math>
    <listOfParameters>
      <parameter id="LOWER_BOUND" value="0" units="mmol_per_gDW_per_hr"/>
      <parameter id="UPPER_BOUND" value="1000" units="mmol_per_gDW_per_hr"/>
    </listOfParameters>
    </kineticLaw>
  </reaction>
  <reaction id="R_MALTODEG_RXN_c" name="MALTODEG-RXN:NIL" reversible="true">
    <notes>
      <html:p>GENE_ASSOCIATION: </html:p>
      <html:p>PROTEIN_ASSOCIATION: </html:p>
      <html:p>SUBSYSTEM: NA</html:p>
      <html:p>PROTEIN_CLASS: NIL</html:p>
      <html:p>GENERIC: false</html:p>
      <html:p>TYPE: small</html:p>
      <html:p>HOLE: true</html:p>
      <html:p>SCORE: NA</html:p>
      <html:p>STATUS: NA</html:p>
    </notes>
    <listOfReactants>
      <speciesReference species="M_MALTOSE_c" stoichiometry="1"/>
    </listOfReactants>
    <listOfProducts>
      <speciesReference species="M_Heteroglycans_c" stoichiometry="1"/>
      <speciesReference species="M_GLC_c" stoichiometry="1"/>
    </listOfProducts>
    <kineticLaw>
    <math xmlns="http://www.w3.org/1998/Math/MathML">
      <ci> FLUX_VALUE </ci>
    </math>
    <listOfParameters>
      <parameter id="LOWER_BOUND" value="-1000" units="mmol_per_gDW_per_hr"/>
      <parameter id="UPPER_BOUND" value="1000" units="mmol_per_gDW_per_hr"/>
    </listOfParameters>
    </kineticLaw>
  </reaction>
  <reaction id="R_ARGINASE_RXN_m" name="ARGINASE-RXN:Arginase" reversible="false">
    <notes>
      <html:p>GENE_ASSOCIATION: </html:p>
      <html:p>PROTEIN_ASSOCIATION: </html:p>
      <html:p>SUBSYSTEM: urea cycle</html:p>
      <html:p>SUBSYSTEM: citrulline biosynthesis</html:p>
      <html:p>SUBSYSTEM: arginine degradation I (arginase pathway)</html:p>
      <html:p>SUBSYSTEM: arginine degradation VII (arginase 3 pathway)</html:p>
      <html:p>SUBSYSTEM: arginine degradation VI (arginase 2 pathway)</html:p>
      <html:p>PROTEIN_CLASS: 3.5.3.1</html:p>
      <html:p>GENERIC: false</html:p>
      <html:p>TYPE: small</html:p>
      <html:p>HOLE: true</html:p>
      <html:p>SCORE: NA</html:p>
      <html:p>STATUS: NA</html:p>
    </notes>
    <listOfReactants>
      <speciesReference species="M_ARG_m" stoichiometry="1"/>
      <speciesReference species="M_WATER_m" stoichiometry="1"/>
    </listOfReactants>
    <listOfProducts>
      <speciesReference species="M_L_ORNITHINE_m" stoichiometry="1"/>
      <speciesReference species="M_UREA_m" stoichiometry="1"/>
    </listOfProducts>
    <kineticLaw>
    <math xmlns="http://www.w3.org/1998/Math/MathML">
      <ci> FLUX_VALUE </ci>
    </math>
    <listOfParameters>
      <parameter id="LOWER_BOUND" value="0" units="mmol_per_gDW_per_hr"/>
      <parameter id="UPPER_BOUND" value="1000" units="mmol_per_gDW_per_hr"/>
    </listOfParameters>
    </kineticLaw>
  </reaction>
  <reaction id="R_3_DEHYDROQUINATE_DEHYDRATASE_RXN_p" name="3-DEHYDROQUINATE-DEHYDRATASE-RXN:NIL" reversible="false">
    <notes>
      <html:p>GENE_ASSOCIATION: </html:p>
      <html:p>PROTEIN_ASSOCIATION: </html:p>
      <html:p>SUBSYSTEM: chorismate biosynthesis</html:p>
      <html:p>PROTEIN_CLASS: 4.2.1.10</html:p>
      <html:p>GENERIC: false</html:p>
      <html:p>TYPE: small</html:p>
      <html:p>HOLE: true</html:p>
      <html:p>SCORE: NA</html:p>
      <html:p>STATUS: NA</html:p>
    </notes>
    <listOfReactants>
      <speciesReference species="M_DEHYDROQUINATE_p" stoichiometry="1"/>
    </listOfReactants>
    <listOfProducts>
      <speciesReference species="M_PROTON_p" stoichiometry="1"/>
      <speciesReference species="M_3_DEHYDRO_SHIKIMATE_p" stoichiometry="1"/>
      <speciesReference species="M_WATER_p" stoichiometry="1"/>
    </listOfProducts>
    <kineticLaw>
    <math xmlns="http://www.w3.org/1998/Math/MathML">
      <ci> FLUX_VALUE </ci>
    </math>
    <listOfParameters>
      <parameter id="LOWER_BOUND" value="0" units="mmol_per_gDW_per_hr"/>
      <parameter id="UPPER_BOUND" value="1000" units="mmol_per_gDW_per_hr"/>
    </listOfParameters>
    </kineticLaw>
  </reaction>
  <reaction id="R_ISOBUTYRYL_COA_mc" name="ISOBUTYRYL-COA_mc" reversible="true">
    <notes>
      <html:p>GENE_ASSOCIATION: </html:p>
      <html:p>PROTEIN_ASSOCIATION: </html:p>
      <html:p>SUBSYSTEM: </html:p>
      <html:p>PROTEIN_CLASS: NA</html:p>
      <html:p>GENERIC: false</html:p>
      <html:p>TYPE: small</html:p>
      <html:p>HOLE: true</html:p>
      <html:p>SCORE: NA</html:p>
      <html:p>STATUS: NA</html:p>
    </notes>
    <listOfReactants>
      <speciesReference species="M_ISOBUTYRYL_COA_m" stoichiometry="1"/>
    </listOfReactants>
    <listOfProducts>
      <speciesReference species="M_ISOBUTYRYL_COA_c" stoichiometry="1"/>
    </listOfProducts>
    <kineticLaw>
    <math xmlns="http://www.w3.org/1998/Math/MathML">
      <ci> FLUX_VALUE </ci>
    </math>
    <listOfParameters>
      <parameter id="LOWER_BOUND" value="-1000" units="mmol_per_gDW_per_hr"/>
      <parameter id="UPPER_BOUND" value="1000" units="mmol_per_gDW_per_hr"/>
    </listOfParameters>
    </kineticLaw>
  </reaction>
  <reaction id="R_RXN_13161_m" name="RXN-13161" reversible="false">
    <notes>
      <html:p>GENE_ASSOCIATION: </html:p>
      <html:p>PROTEIN_ASSOCIATION: </html:p>
      <html:p>SUBSYSTEM: </html:p>
      <html:p>PROTEIN_CLASS: 1.13.11.18</html:p>
      <html:p>GENERIC: false</html:p>
      <html:p>TYPE: small</html:p>
      <html:p>HOLE: true</html:p>
      <html:p>SCORE: NA</html:p>
      <html:p>STATUS: NA</html:p>
    </notes>
    <listOfReactants>
      <speciesReference species="M_aCPD_11281_m" stoichiometry="0.05"/>
      <speciesReference species="M_bCPD_11281_m" stoichiometry="0.03"/>
      <speciesReference species="M_WATER_m" stoichiometry="1"/>
      <speciesReference species="M_OXYGEN_MOLECULE_m" stoichiometry="1"/>
      <speciesReference species="M_CPD_11281_m" stoichiometry="0.92"/>
    </listOfReactants>
    <listOfProducts>
      <speciesReference species="M_GLUTATHIONE_m" stoichiometry="1"/>
      <speciesReference species="M_PROTON_m" stoichiometry="1.85"/>
      <speciesReference species="M_SO3_m" stoichiometry="0.83"/>
      <speciesReference species="M_aSO3_m" stoichiometry="0.17"/>
    </listOfProducts>
    <kineticLaw>
    <math xmlns="http://www.w3.org/1998/Math/MathML">
      <ci> FLUX_VALUE </ci>
    </math>
    <listOfParameters>
      <parameter id="LOWER_BOUND" value="0" units="mmol_per_gDW_per_hr"/>
      <parameter id="UPPER_BOUND" value="1000" units="mmol_per_gDW_per_hr"/>
    </listOfParameters>
    </kineticLaw>
  </reaction>
  <reaction id="R_1_PERIOD_2_PERIOD_1_PERIOD_13_RXN_p" name="1.2.1.13-RXN:Glyceraldehyde-3-phosphate dehydrogenase (NADP+) (phosphorylating)" reversible="false">
    <notes>
      <html:p>GENE_ASSOCIATION: </html:p>
      <html:p>PROTEIN_ASSOCIATION: </html:p>
      <html:p>SUBSYSTEM: Calvin-Benson-Bassham cycle</html:p>
      <html:p>PROTEIN_CLASS: 1.2.1.13</html:p>
      <html:p>GENERIC: false</html:p>
      <html:p>TYPE: small</html:p>
      <html:p>HOLE: true</html:p>
      <html:p>SCORE: NA</html:p>
      <html:p>STATUS: NA</html:p>
    </notes>
    <listOfReactants>
      <speciesReference species="M_DPG_p" stoichiometry="1"/>
      <speciesReference species="M_NADPH_p" stoichiometry="1"/>
      <speciesReference species="M_PROTON_p" stoichiometry="1"/>
    </listOfReactants>
    <listOfProducts>
      <speciesReference species="M_GAP_p" stoichiometry="1"/>
      <speciesReference species="M_NADP_p" stoichiometry="1"/>
      <speciesReference species="M_Pi_p" stoichiometry="1"/>
    </listOfProducts>
    <kineticLaw>
    <math xmlns="http://www.w3.org/1998/Math/MathML">
      <ci> FLUX_VALUE </ci>
    </math>
    <listOfParameters>
      <parameter id="LOWER_BOUND" value="0" units="mmol_per_gDW_per_hr"/>
      <parameter id="UPPER_BOUND" value="1000" units="mmol_per_gDW_per_hr"/>
    </listOfParameters>
    </kineticLaw>
  </reaction>
  <reaction id="R_ACETALD_mc" name="ACETALD_mc" reversible="true">
    <notes>
      <html:p>GENE_ASSOCIATION: </html:p>
      <html:p>PROTEIN_ASSOCIATION: </html:p>
      <html:p>SUBSYSTEM: </html:p>
      <html:p>PROTEIN_CLASS: NA</html:p>
      <html:p>GENERIC: false</html:p>
      <html:p>TYPE: small</html:p>
      <html:p>HOLE: true</html:p>
      <html:p>SCORE: NA</html:p>
      <html:p>STATUS: NA</html:p>
    </notes>
    <listOfReactants>
      <speciesReference species="M_ACETALD_m" stoichiometry="1"/>
    </listOfReactants>
    <listOfProducts>
      <speciesReference species="M_ACETALD_c" stoichiometry="1"/>
    </listOfProducts>
    <kineticLaw>
    <math xmlns="http://www.w3.org/1998/Math/MathML">
      <ci> FLUX_VALUE </ci>
    </math>
    <listOfParameters>
      <parameter id="LOWER_BOUND" value="-1000" units="mmol_per_gDW_per_hr"/>
      <parameter id="UPPER_BOUND" value="1000" units="mmol_per_gDW_per_hr"/>
    </listOfParameters>
    </kineticLaw>
  </reaction>
  <reaction id="R_GAP_3PGA_pc" name="GAP_3PGA_pc" reversible="true">
    <notes>
      <html:p>GENE_ASSOCIATION: </html:p>
      <html:p>PROTEIN_ASSOCIATION: </html:p>
      <html:p>SUBSYSTEM: </html:p>
      <html:p>PROTEIN_CLASS: NA</html:p>
      <html:p>GENERIC: false</html:p>
      <html:p>TYPE: small</html:p>
      <html:p>HOLE: true</html:p>
      <html:p>SCORE: NA</html:p>
      <html:p>STATUS: NA</html:p>
    </notes>
    <listOfReactants>
      <speciesReference species="M_GAP_p" stoichiometry="1"/>
      <speciesReference species="M_G3P_c" stoichiometry="1"/>
    </listOfReactants>
    <listOfProducts>
      <speciesReference species="M_GAP_c" stoichiometry="1"/>
      <speciesReference species="M_G3P_p" stoichiometry="1"/>
    </listOfProducts>
    <kineticLaw>
    <math xmlns="http://www.w3.org/1998/Math/MathML">
      <ci> FLUX_VALUE </ci>
    </math>
    <listOfParameters>
      <parameter id="LOWER_BOUND" value="-1000" units="mmol_per_gDW_per_hr"/>
      <parameter id="UPPER_BOUND" value="1000" units="mmol_per_gDW_per_hr"/>
    </listOfParameters>
    </kineticLaw>
  </reaction>
  <reaction id="R_HOMOSERDEHYDROG_RXN_NADP_p" name="HOMOSERDEHYDROG-RXN:Homoserine dehydrogenase" reversible="false">
    <notes>
      <html:p>GENE_ASSOCIATION: </html:p>
      <html:p>PROTEIN_ASSOCIATION: </html:p>
      <html:p>SUBSYSTEM: homoserine biosynthesis</html:p>
      <html:p>PROTEIN_CLASS: 1.1.1.3</html:p>
      <html:p>GENERIC: false</html:p>
      <html:p>TYPE: small</html:p>
      <html:p>HOLE: true</html:p>
      <html:p>SCORE: NA</html:p>
      <html:p>STATUS: NA</html:p>
    </notes>
    <listOfReactants>
      <speciesReference species="M_PROTON_p" stoichiometry="1"/>
      <speciesReference species="M_NADPH_p" stoichiometry="1"/>
      <speciesReference species="M_L_ASPARTATE_SEMIALDEHYDE_p" stoichiometry="1"/>
    </listOfReactants>
    <listOfProducts>
      <speciesReference species="M_NADP_p" stoichiometry="1"/>
      <speciesReference species="M_HOMO_SER_p" stoichiometry="1"/>
    </listOfProducts>
    <kineticLaw>
    <math xmlns="http://www.w3.org/1998/Math/MathML">
      <ci> FLUX_VALUE </ci>
    </math>
    <listOfParameters>
      <parameter id="LOWER_BOUND" value="0" units="mmol_per_gDW_per_hr"/>
      <parameter id="UPPER_BOUND" value="1000" units="mmol_per_gDW_per_hr"/>
    </listOfParameters>
    </kineticLaw>
  </reaction>
  <reaction id="R_TRP_TRNA_LIGASE_RXN_c" name="TRYTOPHAN--TRNA-LIGASE-RXN:Tryptophan--tRNA ligase" reversible="false">
    <notes>
      <html:p>GENE_ASSOCIATION: </html:p>
      <html:p>PROTEIN_ASSOCIATION: </html:p>
      <html:p>SUBSYSTEM: tRNA charging pathway</html:p>
      <html:p>PROTEIN_CLASS: 6.1.1.4</html:p>
      <html:p>GENERIC: false</html:p>
      <html:p>TYPE: small</html:p>
      <html:p>HOLE: true</html:p>
      <html:p>SCORE: NA</html:p>
      <html:p>STATUS: NA</html:p>
    </notes>
    <listOfReactants>
      <speciesReference species="M_TRP_c" stoichiometry="1"/>
      <speciesReference species="M_ATP_c" stoichiometry="0.65"/>
      <speciesReference species="M_TRP_tRNAs_c" stoichiometry="1"/>
      <speciesReference species="M_aATP_c" stoichiometry="0.35"/>
    </listOfReactants>
    <listOfProducts>
      <speciesReference species="M_PPI_c" stoichiometry="0.65"/>
      <speciesReference species="M_AMP_c" stoichiometry="1"/>
      <speciesReference species="M_Charged_TRP_tRNAs_c" stoichiometry="1"/>
      <speciesReference species="M_aPPI_c" stoichiometry="0.35"/>
      <speciesReference species="M_PROTON_c" stoichiometry="1"/>
    </listOfProducts>
    <kineticLaw>
    <math xmlns="http://www.w3.org/1998/Math/MathML">
      <ci> FLUX_VALUE </ci>
    </math>
    <listOfParameters>
      <parameter id="LOWER_BOUND" value="0" units="mmol_per_gDW_per_hr"/>
      <parameter id="UPPER_BOUND" value="1000" units="mmol_per_gDW_per_hr"/>
    </listOfParameters>
    </kineticLaw>
  </reaction>
  <reaction id="R_2KETO_4METHYL_PENTANOATE_DEHYDROG_RXN_m" name="2KETO-4METHYL-PENTANOATE-DEHYDROG-RXN:NIL" reversible="false">
    <notes>
      <html:p>GENE_ASSOCIATION: </html:p>
      <html:p>PROTEIN_ASSOCIATION: </html:p>
      <html:p>SUBSYSTEM: leucine degradation I</html:p>
      <html:p>PROTEIN_CLASS: NIL</html:p>
      <html:p>GENERIC: false</html:p>
      <html:p>TYPE: small</html:p>
      <html:p>HOLE: true</html:p>
      <html:p>SCORE: NA</html:p>
      <html:p>STATUS: NA</html:p>
    </notes>
    <listOfReactants>
      <speciesReference species="M_2K_4CH3_PENTANOATE_m" stoichiometry="1"/>
      <speciesReference species="M_CO_A_m" stoichiometry="1"/>
      <speciesReference species="M_NAD_m" stoichiometry="1"/>
    </listOfReactants>
    <listOfProducts>
      <speciesReference species="M_ISOVALERYL_COA_m" stoichiometry="1"/>
      <speciesReference species="M_NADH_m" stoichiometry="1"/>
      <speciesReference species="M_CARBON_DIOXIDE_m" stoichiometry="1"/>
    </listOfProducts>
    <kineticLaw>
    <math xmlns="http://www.w3.org/1998/Math/MathML">
      <ci> FLUX_VALUE </ci>
    </math>
    <listOfParameters>
      <parameter id="LOWER_BOUND" value="0" units="mmol_per_gDW_per_hr"/>
      <parameter id="UPPER_BOUND" value="1000" units="mmol_per_gDW_per_hr"/>
    </listOfParameters>
    </kineticLaw>
  </reaction>
  <reaction id="R_CYTOCHROME_C_OXIDASE_RXN_mc" name="CYTOCHROME-C-OXIDASE-RXN:Cytochrome-c oxidase" reversible="false">
    <notes>
      <html:p>GENE_ASSOCIATION: </html:p>
      <html:p>PROTEIN_ASSOCIATION: </html:p>
      <html:p>SUBSYSTEM: aerobic respiration -- electron donor II</html:p>
      <html:p>PROTEIN_CLASS: 1.9.3.1</html:p>
      <html:p>GENERIC: false</html:p>
      <html:p>TYPE: small</html:p>
      <html:p>HOLE: true</html:p>
      <html:p>SCORE: NA</html:p>
      <html:p>STATUS: NA</html:p>
    </notes>
    <listOfReactants>
      <speciesReference species="M_PROTON_m" stoichiometry="8"/>
      <speciesReference species="M_OXYGEN_MOLECULE_m" stoichiometry="1"/>
      <speciesReference species="M_Cytochromes_C_Reduced_mc" stoichiometry="4"/>
    </listOfReactants>
    <listOfProducts>
      <speciesReference species="M_Cytochromes_C_Oxidized_mc" stoichiometry="4"/>
      <speciesReference species="M_WATER_m" stoichiometry="2"/>
      <speciesReference species="M_PROTON_c" stoichiometry="4"/>
    </listOfProducts>
    <kineticLaw>
    <math xmlns="http://www.w3.org/1998/Math/MathML">
      <ci> FLUX_VALUE </ci>
    </math>
    <listOfParameters>
      <parameter id="LOWER_BOUND" value="0" units="mmol_per_gDW_per_hr"/>
      <parameter id="UPPER_BOUND" value="1000" units="mmol_per_gDW_per_hr"/>
    </listOfParameters>
    </kineticLaw>
  </reaction>
  <reaction id="R_1_PERIOD_1_PERIOD_1_PERIOD_178_RXN_x" name="1.1.1.178-RXN" reversible="false">
    <notes>
      <html:p>GENE_ASSOCIATION: </html:p>
      <html:p>PROTEIN_ASSOCIATION: </html:p>
      <html:p>SUBSYSTEM: </html:p>
      <html:p>PROTEIN_CLASS: 1.1.1.178</html:p>
      <html:p>GENERIC: false</html:p>
      <html:p>TYPE: small</html:p>
      <html:p>HOLE: true</html:p>
      <html:p>SCORE: NA</html:p>
      <html:p>STATUS: NA</html:p>
    </notes>
    <listOfReactants>
      <speciesReference species="M_NAD_x" stoichiometry="1"/>
      <speciesReference species="M_2_METHYL_3_HYDROXY_BUTYRYL_COA_x" stoichiometry="1"/>
    </listOfReactants>
    <listOfProducts>
      <speciesReference species="M_2_METHYL_ACETO_ACETYL_COA_x" stoichiometry="1"/>
      <speciesReference species="M_NADH_x" stoichiometry="1"/>
      <speciesReference species="M_PROTON_x" stoichiometry="1"/>
    </listOfProducts>
    <kineticLaw>
    <math xmlns="http://www.w3.org/1998/Math/MathML">
      <ci> FLUX_VALUE </ci>
    </math>
    <listOfParameters>
      <parameter id="LOWER_BOUND" value="0" units="mmol_per_gDW_per_hr"/>
      <parameter id="UPPER_BOUND" value="1000" units="mmol_per_gDW_per_hr"/>
    </listOfParameters>
    </kineticLaw>
  </reaction>
  <reaction id="R_CYTOCHROME_C_OXIDASE_RXN_mi" name="CYTOCHROME-C-OXIDASE-RXN:Cytochrome-c oxidase" reversible="false">
    <notes>
      <html:p>GENE_ASSOCIATION: </html:p>
      <html:p>PROTEIN_ASSOCIATION: </html:p>
      <html:p>SUBSYSTEM: aerobic respiration -- electron donor II</html:p>
      <html:p>PROTEIN_CLASS: 1.9.3.1</html:p>
      <html:p>GENERIC: false</html:p>
      <html:p>TYPE: small</html:p>
      <html:p>HOLE: true</html:p>
      <html:p>SCORE: NA</html:p>
      <html:p>STATUS: NA</html:p>
    </notes>
    <listOfReactants>
      <speciesReference species="M_OXYGEN_MOLECULE_m" stoichiometry="1"/>
      <speciesReference species="M_Cytochromes_C_Reduced_mi" stoichiometry="4"/>
      <speciesReference species="M_PROTON_m" stoichiometry="8"/>
    </listOfReactants>
    <listOfProducts>
      <speciesReference species="M_PROTON_i" stoichiometry="4"/>
      <speciesReference species="M_Cytochromes_C_Oxidized_mi" stoichiometry="4"/>
      <speciesReference species="M_WATER_m" stoichiometry="2"/>
    </listOfProducts>
    <kineticLaw>
    <math xmlns="http://www.w3.org/1998/Math/MathML">
      <ci> FLUX_VALUE </ci>
    </math>
    <listOfParameters>
      <parameter id="LOWER_BOUND" value="0" units="mmol_per_gDW_per_hr"/>
      <parameter id="UPPER_BOUND" value="1000" units="mmol_per_gDW_per_hr"/>
    </listOfParameters>
    </kineticLaw>
  </reaction>
  <reaction id="R_OAA_CIT_mc" name="OAA_CIT_mc" reversible="true">
    <notes>
      <html:p>GENE_ASSOCIATION: </html:p>
      <html:p>PROTEIN_ASSOCIATION: </html:p>
      <html:p>SUBSYSTEM: </html:p>
      <html:p>PROTEIN_CLASS: NA</html:p>
      <html:p>GENERIC: false</html:p>
      <html:p>TYPE: small</html:p>
      <html:p>HOLE: true</html:p>
      <html:p>SCORE: NA</html:p>
      <html:p>STATUS: NA</html:p>
    </notes>
    <listOfReactants>
      <speciesReference species="M_PROTON_c" stoichiometry="1"/>
      <speciesReference species="M_CIT_c" stoichiometry="1"/>
      <speciesReference species="M_OXALACETIC_ACID_m" stoichiometry="1"/>
    </listOfReactants>
    <listOfProducts>
      <speciesReference species="M_CIT_m" stoichiometry="1"/>
      <speciesReference species="M_PROTON_m" stoichiometry="1"/>
      <speciesReference species="M_OXALACETIC_ACID_c" stoichiometry="1"/>
    </listOfProducts>
    <kineticLaw>
    <math xmlns="http://www.w3.org/1998/Math/MathML">
      <ci> FLUX_VALUE </ci>
    </math>
    <listOfParameters>
      <parameter id="LOWER_BOUND" value="-1000" units="mmol_per_gDW_per_hr"/>
      <parameter id="UPPER_BOUND" value="1000" units="mmol_per_gDW_per_hr"/>
    </listOfParameters>
    </kineticLaw>
  </reaction>
  <reaction id="R_SUCCINATE_COA_LIGASE_GDP_FORMING_RXN_m" name="SUCCINATE_COA_LIGASE_GDP_FORMING_RXN_m" reversible="false">
    <notes>
      <html:p>GENE_ASSOCIATION: </html:p>
      <html:p>PROTEIN_ASSOCIATION: </html:p>
      <html:p>SUBSYSTEM: </html:p>
      <html:p>PROTEIN_CLASS: NA</html:p>
      <html:p>GENERIC: false</html:p>
      <html:p>TYPE: small</html:p>
      <html:p>HOLE: true</html:p>
      <html:p>SCORE: NA</html:p>
      <html:p>STATUS: NA</html:p>
    </notes>
    <listOfReactants>
      <speciesReference species="M_Pi_m" stoichiometry="1"/>
      <speciesReference species="M_GDP_m" stoichiometry="0.2"/>
      <speciesReference species="M_SUC_COA_m" stoichiometry="1"/>
      <speciesReference species="M_aGDP_m" stoichiometry="0.8"/>
    </listOfReactants>
    <listOfProducts>
      <speciesReference species="M_GTP_m" stoichiometry="0.9"/>
      <speciesReference species="M_CO_A_m" stoichiometry="1"/>
      <speciesReference species="M_aGTP_m" stoichiometry="0.1"/>
      <speciesReference species="M_PROTON_m" stoichiometry="0.7"/>
      <speciesReference species="M_SUC_m" stoichiometry="1"/>
    </listOfProducts>
    <kineticLaw>
    <math xmlns="http://www.w3.org/1998/Math/MathML">
      <ci> FLUX_VALUE </ci>
    </math>
    <listOfParameters>
      <parameter id="LOWER_BOUND" value="0" units="mmol_per_gDW_per_hr"/>
      <parameter id="UPPER_BOUND" value="1000" units="mmol_per_gDW_per_hr"/>
    </listOfParameters>
    </kineticLaw>
  </reaction>
  <reaction id="R_RXN_5682_p" name="RXN-5682:NIL" reversible="false">
    <notes>
      <html:p>GENE_ASSOCIATION: </html:p>
      <html:p>PROTEIN_ASSOCIATION: </html:p>
      <html:p>SUBSYSTEM: tyrosine biosynthesis II</html:p>
      <html:p>PROTEIN_CLASS: 1.3.1.43</html:p>
      <html:p>GENERIC: false</html:p>
      <html:p>TYPE: small</html:p>
      <html:p>HOLE: true</html:p>
      <html:p>SCORE: NA</html:p>
      <html:p>STATUS: NA</html:p>
    </notes>
    <listOfReactants>
      <speciesReference species="M_NADP_p" stoichiometry="1"/>
      <speciesReference species="M_CPD_659_p" stoichiometry="1"/>
    </listOfReactants>
    <listOfProducts>
      <speciesReference species="M_CARBON_DIOXIDE_p" stoichiometry="1"/>
      <speciesReference species="M_TYR_p" stoichiometry="1"/>
      <speciesReference species="M_NADPH_p" stoichiometry="1"/>
    </listOfProducts>
    <kineticLaw>
    <math xmlns="http://www.w3.org/1998/Math/MathML">
      <ci> FLUX_VALUE </ci>
    </math>
    <listOfParameters>
      <parameter id="LOWER_BOUND" value="0" units="mmol_per_gDW_per_hr"/>
      <parameter id="UPPER_BOUND" value="1000" units="mmol_per_gDW_per_hr"/>
    </listOfParameters>
    </kineticLaw>
  </reaction>
  <reaction id="R_RIBULP3EPIM_RXN_p" name="RIBULP3EPIM-RXN:ribulose phosphate 3-epimerase" reversible="true">
    <notes>
      <html:p>GENE_ASSOCIATION: </html:p>
      <html:p>PROTEIN_ASSOCIATION: </html:p>
      <html:p>SUBSYSTEM: pentose phosphate pathway (non-oxidative branch)</html:p>
      <html:p>SUBSYSTEM: Rubisco shunt</html:p>
      <html:p>SUBSYSTEM: pentose phosphate pathway (partial)</html:p>
      <html:p>SUBSYSTEM: formaldehyde assimilation III (dihydroxyacetone cycle)</html:p>
      <html:p>SUBSYSTEM: Calvin-Benson-Bassham cycle</html:p>
      <html:p>PROTEIN_CLASS: 5.1.3.1</html:p>
      <html:p>GENERIC: false</html:p>
      <html:p>TYPE: small</html:p>
      <html:p>HOLE: true</html:p>
      <html:p>SCORE: NA</html:p>
      <html:p>STATUS: NA</html:p>
    </notes>
    <listOfReactants>
      <speciesReference species="M_RIBULOSE_5P_p" stoichiometry="1"/>
    </listOfReactants>
    <listOfProducts>
      <speciesReference species="M_XYLULOSE_5_PHOSPHATE_p" stoichiometry="1"/>
    </listOfProducts>
    <kineticLaw>
    <math xmlns="http://www.w3.org/1998/Math/MathML">
      <ci> FLUX_VALUE </ci>
    </math>
    <listOfParameters>
      <parameter id="LOWER_BOUND" value="-1000" units="mmol_per_gDW_per_hr"/>
      <parameter id="UPPER_BOUND" value="1000" units="mmol_per_gDW_per_hr"/>
    </listOfParameters>
    </kineticLaw>
  </reaction>
  <reaction id="R_2_PERIOD_3_PERIOD_1_PERIOD_180_RXN_p" name="2.3.1.180-RXN:Beta-ketoacyl-acyl-carrier-protein synthase III" reversible="false">
    <notes>
      <html:p>GENE_ASSOCIATION: </html:p>
      <html:p>PROTEIN_ASSOCIATION: </html:p>
      <html:p>SUBSYSTEM: fatty acid biosynthesis initiation I</html:p>
      <html:p>PROTEIN_CLASS: 2.3.1.180</html:p>
      <html:p>GENERIC: false</html:p>
      <html:p>TYPE: small</html:p>
      <html:p>HOLE: true</html:p>
      <html:p>SCORE: NA</html:p>
      <html:p>STATUS: NA</html:p>
    </notes>
    <listOfReactants>
      <speciesReference species="M_PROTON_p" stoichiometry="1"/>
      <speciesReference species="M_ACETYL_COA_p" stoichiometry="1"/>
      <speciesReference species="M_MALONYL_ACP_p" stoichiometry="1"/>
    </listOfReactants>
    <listOfProducts>
      <speciesReference species="M_Acetoacetyl_ACPs_p" stoichiometry="1"/>
      <speciesReference species="M_CO_A_p" stoichiometry="1"/>
      <speciesReference species="M_CARBON_DIOXIDE_p" stoichiometry="1"/>
    </listOfProducts>
    <kineticLaw>
    <math xmlns="http://www.w3.org/1998/Math/MathML">
      <ci> FLUX_VALUE </ci>
    </math>
    <listOfParameters>
      <parameter id="LOWER_BOUND" value="0" units="mmol_per_gDW_per_hr"/>
      <parameter id="UPPER_BOUND" value="1000" units="mmol_per_gDW_per_hr"/>
    </listOfParameters>
    </kineticLaw>
  </reaction>
  <reaction id="R_pILE_biomass" name="pILE_biomass" reversible="false">
    <notes>
      <html:p>GENE_ASSOCIATION: </html:p>
      <html:p>PROTEIN_ASSOCIATION: </html:p>
      <html:p>SUBSYSTEM: </html:p>
      <html:p>PROTEIN_CLASS: NA</html:p>
      <html:p>GENERIC: false</html:p>
      <html:p>TYPE: small</html:p>
      <html:p>HOLE: true</html:p>
      <html:p>SCORE: NA</html:p>
      <html:p>STATUS: NA</html:p>
    </notes>
    <listOfReactants>
      <speciesReference species="M_PROTON_c" stoichiometry="2"/>
      <speciesReference species="M_ILE_tRNAs_c" stoichiometry="1"/>
      <speciesReference species="M_pILE_b" stoichiometry="1"/>
    </listOfReactants>
    <listOfProducts>
      <speciesReference species="M_Charged_ILE_tRNAs_c" stoichiometry="1"/>
      <speciesReference species="M_Protein_processing_cost_c" stoichiometry="1"/>
      <speciesReference species="M_WATER_c" stoichiometry="1"/>
      <speciesReference species="M_Protein_polymerisation_cost_c" stoichiometry="1"/>
      <speciesReference species="M_Protein_tranlocation_cost_c" stoichiometry="1"/>
    </listOfProducts>
    <kineticLaw>
    <math xmlns="http://www.w3.org/1998/Math/MathML">
      <ci> FLUX_VALUE </ci>
    </math>
    <listOfParameters>
      <parameter id="LOWER_BOUND" value="-1000" units="mmol_per_gDW_per_hr"/>
      <parameter id="UPPER_BOUND" value="0" units="mmol_per_gDW_per_hr"/>
    </listOfParameters>
    </kineticLaw>
  </reaction>
  <reaction id="R_SER_PROTON_rev_vc" name="SER_PROTON_rev_vc" reversible="false">
    <notes>
      <html:p>GENE_ASSOCIATION: </html:p>
      <html:p>PROTEIN_ASSOCIATION: </html:p>
      <html:p>SUBSYSTEM: </html:p>
      <html:p>PROTEIN_CLASS: NA</html:p>
      <html:p>GENERIC: false</html:p>
      <html:p>TYPE: small</html:p>
      <html:p>HOLE: true</html:p>
      <html:p>SCORE: NA</html:p>
      <html:p>STATUS: NA</html:p>
    </notes>
    <listOfReactants>
      <speciesReference species="M_PROTON_v" stoichiometry="1"/>
      <speciesReference species="M_SER_v" stoichiometry="1"/>
    </listOfReactants>
    <listOfProducts>
      <speciesReference species="M_PROTON_c" stoichiometry="1"/>
      <speciesReference species="M_SER_c" stoichiometry="1"/>
    </listOfProducts>
    <kineticLaw>
    <math xmlns="http://www.w3.org/1998/Math/MathML">
      <ci> FLUX_VALUE </ci>
    </math>
    <listOfParameters>
      <parameter id="LOWER_BOUND" value="0" units="mmol_per_gDW_per_hr"/>
      <parameter id="UPPER_BOUND" value="1000" units="mmol_per_gDW_per_hr"/>
    </listOfParameters>
    </kineticLaw>
  </reaction>
  <reaction id="R_GGPP_biosynthesis_p" name="HYPO GGPP biosynthesis" reversible="false">
    <notes>
      <html:p>GENE_ASSOCIATION: </html:p>
      <html:p>PROTEIN_ASSOCIATION: </html:p>
      <html:p>SUBSYSTEM: </html:p>
      <html:p>PROTEIN_CLASS: NA</html:p>
      <html:p>GENERIC: false</html:p>
      <html:p>TYPE: small</html:p>
      <html:p>HOLE: true</html:p>
      <html:p>SCORE: NA</html:p>
      <html:p>STATUS: NA</html:p>
    </notes>
    <listOfReactants>
      <speciesReference species="M_DELTA3_ISOPENTENYL_PP_p" stoichiometry="2.37"/>
      <speciesReference species="M_aDELTA3_ISOPENTENYL_PP_p" stoichiometry="0.63"/>
      <speciesReference species="M_CPD_4211_p" stoichiometry="0.79"/>
      <speciesReference species="M_aCPD_4211_p" stoichiometry="0.21"/>
    </listOfReactants>
    <listOfProducts>
      <speciesReference species="M_PPI_p" stoichiometry="1.65"/>
      <speciesReference species="M_GERANYLGERANYL_PP_p" stoichiometry="0.79"/>
      <speciesReference species="M_bPPI_p" stoichiometry="1.35"/>
      <speciesReference species="M_aGERANYLGERANYL_PP_p" stoichiometry="0.21"/>
      <speciesReference species="M_PROTON_p" stoichiometry="1.98"/>
    </listOfProducts>
    <kineticLaw>
    <math xmlns="http://www.w3.org/1998/Math/MathML">
      <ci> FLUX_VALUE </ci>
    </math>
    <listOfParameters>
      <parameter id="LOWER_BOUND" value="0" units="mmol_per_gDW_per_hr"/>
      <parameter id="UPPER_BOUND" value="1000" units="mmol_per_gDW_per_hr"/>
    </listOfParameters>
    </kineticLaw>
  </reaction>
  <reaction id="R_OAA_ACONITATE_mc" name="OAA_ACONITATE_mc" reversible="true">
    <notes>
      <html:p>GENE_ASSOCIATION: </html:p>
      <html:p>PROTEIN_ASSOCIATION: </html:p>
      <html:p>SUBSYSTEM: </html:p>
      <html:p>PROTEIN_CLASS: NA</html:p>
      <html:p>GENERIC: false</html:p>
      <html:p>TYPE: small</html:p>
      <html:p>HOLE: true</html:p>
      <html:p>SCORE: NA</html:p>
      <html:p>STATUS: NA</html:p>
    </notes>
    <listOfReactants>
      <speciesReference species="M_OXALACETIC_ACID_m" stoichiometry="1"/>
      <speciesReference species="M_PROTON_c" stoichiometry="1"/>
      <speciesReference species="M_CIS_ACONITATE_c" stoichiometry="1"/>
    </listOfReactants>
    <listOfProducts>
      <speciesReference species="M_OXALACETIC_ACID_c" stoichiometry="1"/>
      <speciesReference species="M_CIS_ACONITATE_m" stoichiometry="1"/>
      <speciesReference species="M_PROTON_m" stoichiometry="1"/>
    </listOfProducts>
    <kineticLaw>
    <math xmlns="http://www.w3.org/1998/Math/MathML">
      <ci> FLUX_VALUE </ci>
    </math>
    <listOfParameters>
      <parameter id="LOWER_BOUND" value="-1000" units="mmol_per_gDW_per_hr"/>
      <parameter id="UPPER_BOUND" value="1000" units="mmol_per_gDW_per_hr"/>
    </listOfParameters>
    </kineticLaw>
  </reaction>
  <reaction id="R_ADPREDUCT_RXN_p" name="ADPREDUCT-RXN:NIL" reversible="false">
    <notes>
      <html:p>GENE_ASSOCIATION: </html:p>
      <html:p>PROTEIN_ASSOCIATION: </html:p>
      <html:p>SUBSYSTEM: adenosine nucleotides less_thanigreater_thande novoless_than/igreater_than biosynthesis</html:p>
      <html:p>PROTEIN_CLASS: 1.17.4.1</html:p>
      <html:p>GENERIC: false</html:p>
      <html:p>TYPE: small</html:p>
      <html:p>HOLE: true</html:p>
      <html:p>SCORE: NA</html:p>
      <html:p>STATUS: NA</html:p>
    </notes>
    <listOfReactants>
      <speciesReference species="M_aADP_p" stoichiometry="0.2"/>
      <speciesReference species="M_Red_Thioredoxin_p" stoichiometry="1"/>
      <speciesReference species="M_ADP_p" stoichiometry="0.8"/>
      <speciesReference species="M_PROTON_p" stoichiometry="0.01"/>
    </listOfReactants>
    <listOfProducts>
      <speciesReference species="M_DADP_p" stoichiometry="0.79"/>
      <speciesReference species="M_aDADP_p" stoichiometry="0.21"/>
      <speciesReference species="M_Ox_Thioredoxin_p" stoichiometry="1"/>
      <speciesReference species="M_WATER_p" stoichiometry="1"/>
    </listOfProducts>
    <kineticLaw>
    <math xmlns="http://www.w3.org/1998/Math/MathML">
      <ci> FLUX_VALUE </ci>
    </math>
    <listOfParameters>
      <parameter id="LOWER_BOUND" value="0" units="mmol_per_gDW_per_hr"/>
      <parameter id="UPPER_BOUND" value="1000" units="mmol_per_gDW_per_hr"/>
    </listOfParameters>
    </kineticLaw>
  </reaction>
  <reaction id="R_pASP_biomass" name="pASP_biomass" reversible="false">
    <notes>
      <html:p>GENE_ASSOCIATION: </html:p>
      <html:p>PROTEIN_ASSOCIATION: </html:p>
      <html:p>SUBSYSTEM: </html:p>
      <html:p>PROTEIN_CLASS: NA</html:p>
      <html:p>GENERIC: false</html:p>
      <html:p>TYPE: small</html:p>
      <html:p>HOLE: true</html:p>
      <html:p>SCORE: NA</html:p>
      <html:p>STATUS: NA</html:p>
    </notes>
    <listOfReactants>
      <speciesReference species="M_ASP_tRNAs_c" stoichiometry="1"/>
      <speciesReference species="M_pASP_b" stoichiometry="1"/>
      <speciesReference species="M_PROTON_c" stoichiometry="2"/>
    </listOfReactants>
    <listOfProducts>
      <speciesReference species="M_Charged_ASP_tRNAs_c" stoichiometry="1"/>
      <speciesReference species="M_Protein_tranlocation_cost_c" stoichiometry="1"/>
      <speciesReference species="M_Protein_polymerisation_cost_c" stoichiometry="1"/>
      <speciesReference species="M_Protein_processing_cost_c" stoichiometry="1"/>
      <speciesReference species="M_WATER_c" stoichiometry="1"/>
    </listOfProducts>
    <kineticLaw>
    <math xmlns="http://www.w3.org/1998/Math/MathML">
      <ci> FLUX_VALUE </ci>
    </math>
    <listOfParameters>
      <parameter id="LOWER_BOUND" value="-1000" units="mmol_per_gDW_per_hr"/>
      <parameter id="UPPER_BOUND" value="0" units="mmol_per_gDW_per_hr"/>
    </listOfParameters>
    </kineticLaw>
  </reaction>
  <reaction id="R_HOMOSERDEHYDROG_RXN_NAD_p" name="HOMOSERDEHYDROG-RXN:Homoserine dehydrogenase" reversible="false">
    <notes>
      <html:p>GENE_ASSOCIATION: </html:p>
      <html:p>PROTEIN_ASSOCIATION: </html:p>
      <html:p>SUBSYSTEM: homoserine biosynthesis</html:p>
      <html:p>PROTEIN_CLASS: 1.1.1.3</html:p>
      <html:p>GENERIC: false</html:p>
      <html:p>TYPE: small</html:p>
      <html:p>HOLE: true</html:p>
      <html:p>SCORE: NA</html:p>
      <html:p>STATUS: NA</html:p>
    </notes>
    <listOfReactants>
      <speciesReference species="M_NADH_p" stoichiometry="1"/>
      <speciesReference species="M_PROTON_p" stoichiometry="1"/>
      <speciesReference species="M_L_ASPARTATE_SEMIALDEHYDE_p" stoichiometry="1"/>
    </listOfReactants>
    <listOfProducts>
      <speciesReference species="M_NAD_p" stoichiometry="1"/>
      <speciesReference species="M_HOMO_SER_p" stoichiometry="1"/>
    </listOfProducts>
    <kineticLaw>
    <math xmlns="http://www.w3.org/1998/Math/MathML">
      <ci> FLUX_VALUE </ci>
    </math>
    <listOfParameters>
      <parameter id="LOWER_BOUND" value="0" units="mmol_per_gDW_per_hr"/>
      <parameter id="UPPER_BOUND" value="1000" units="mmol_per_gDW_per_hr"/>
    </listOfParameters>
    </kineticLaw>
  </reaction>
  <reaction id="R_AICARSYN_RXN_p" name="AICARSYN-RXN:Adenylosuccinate lyase" reversible="false">
    <notes>
      <html:p>GENE_ASSOCIATION: </html:p>
      <html:p>PROTEIN_ASSOCIATION: </html:p>
      <html:p>SUBSYSTEM: inosine-5&amp;#039;-phosphate biosynthesis II</html:p>
      <html:p>SUBSYSTEM: inosine-5&amp;#039;-phosphate  biosynthesis I</html:p>
      <html:p>PROTEIN_CLASS: 4.3.2.2</html:p>
      <html:p>GENERIC: false</html:p>
      <html:p>TYPE: small</html:p>
      <html:p>HOLE: true</html:p>
      <html:p>SCORE: NA</html:p>
      <html:p>STATUS: NA</html:p>
    </notes>
    <listOfReactants>
      <speciesReference species="M_P_RIBOSYL_4_SUCCCARB_AMINOIMIDAZOLE_p" stoichiometry="1"/>
    </listOfReactants>
    <listOfProducts>
      <speciesReference species="M_FUM_p" stoichiometry="1"/>
      <speciesReference species="M_AICAR_p" stoichiometry="1"/>
    </listOfProducts>
    <kineticLaw>
    <math xmlns="http://www.w3.org/1998/Math/MathML">
      <ci> FLUX_VALUE </ci>
    </math>
    <listOfParameters>
      <parameter id="LOWER_BOUND" value="0" units="mmol_per_gDW_per_hr"/>
      <parameter id="UPPER_BOUND" value="1000" units="mmol_per_gDW_per_hr"/>
    </listOfParameters>
    </kineticLaw>
  </reaction>
  <reaction id="R_SERINE_TRNA_LIGASE_RXN_c" name="SERINE--TRNA-LIGASE-RXN:Serine--tRNA ligase" reversible="false">
    <notes>
      <html:p>GENE_ASSOCIATION: </html:p>
      <html:p>PROTEIN_ASSOCIATION: </html:p>
      <html:p>SUBSYSTEM: tRNA charging pathway</html:p>
      <html:p>PROTEIN_CLASS: 6.1.1.11</html:p>
      <html:p>GENERIC: false</html:p>
      <html:p>TYPE: small</html:p>
      <html:p>HOLE: true</html:p>
      <html:p>SCORE: NA</html:p>
      <html:p>STATUS: NA</html:p>
    </notes>
    <listOfReactants>
      <speciesReference species="M_SER_tRNAs_c" stoichiometry="1"/>
      <speciesReference species="M_SER_c" stoichiometry="1"/>
      <speciesReference species="M_PROTON_c" stoichiometry="1"/>
      <speciesReference species="M_ATP_c" stoichiometry="0.65"/>
      <speciesReference species="M_aATP_c" stoichiometry="0.35"/>
    </listOfReactants>
    <listOfProducts>
      <speciesReference species="M_AMP_c" stoichiometry="1"/>
      <speciesReference species="M_PPI_c" stoichiometry="0.65"/>
      <speciesReference species="M_aPPI_c" stoichiometry="0.35"/>
      <speciesReference species="M_Charged_SER_tRNAs_c" stoichiometry="1"/>
    </listOfProducts>
    <kineticLaw>
    <math xmlns="http://www.w3.org/1998/Math/MathML">
      <ci> FLUX_VALUE </ci>
    </math>
    <listOfParameters>
      <parameter id="LOWER_BOUND" value="0" units="mmol_per_gDW_per_hr"/>
      <parameter id="UPPER_BOUND" value="1000" units="mmol_per_gDW_per_hr"/>
    </listOfParameters>
    </kineticLaw>
  </reaction>
  <reaction id="R_H2O_tx" name="H2O_tx" reversible="true">
    <notes>
      <html:p>GENE_ASSOCIATION: </html:p>
      <html:p>PROTEIN_ASSOCIATION: </html:p>
      <html:p>SUBSYSTEM: </html:p>
      <html:p>PROTEIN_CLASS: NA</html:p>
      <html:p>GENERIC: false</html:p>
      <html:p>TYPE: small</html:p>
      <html:p>HOLE: true</html:p>
      <html:p>SCORE: NA</html:p>
      <html:p>STATUS: NA</html:p>
    </notes>
    <listOfReactants>
      <speciesReference species="M_X_H2O_t" stoichiometry="1"/>
    </listOfReactants>
    <listOfProducts>
      <speciesReference species="M_WATER_e" stoichiometry="1"/>
    </listOfProducts>
    <kineticLaw>
    <math xmlns="http://www.w3.org/1998/Math/MathML">
      <ci> FLUX_VALUE </ci>
    </math>
    <listOfParameters>
      <parameter id="LOWER_BOUND" value="-1000" units="mmol_per_gDW_per_hr"/>
      <parameter id="UPPER_BOUND" value="1000" units="mmol_per_gDW_per_hr"/>
    </listOfParameters>
    </kineticLaw>
  </reaction>
  <reaction id="R_TYR_PROTON_vc" name="TYR_PROTON_vc" reversible="false">
    <notes>
      <html:p>GENE_ASSOCIATION: </html:p>
      <html:p>PROTEIN_ASSOCIATION: </html:p>
      <html:p>SUBSYSTEM: </html:p>
      <html:p>PROTEIN_CLASS: NA</html:p>
      <html:p>GENERIC: false</html:p>
      <html:p>TYPE: small</html:p>
      <html:p>HOLE: true</html:p>
      <html:p>SCORE: NA</html:p>
      <html:p>STATUS: NA</html:p>
    </notes>
    <listOfReactants>
      <speciesReference species="M_PROTON_v" stoichiometry="1"/>
      <speciesReference species="M_TYR_c" stoichiometry="1"/>
    </listOfReactants>
    <listOfProducts>
      <speciesReference species="M_PROTON_c" stoichiometry="1"/>
      <speciesReference species="M_TYR_v" stoichiometry="1"/>
    </listOfProducts>
    <kineticLaw>
    <math xmlns="http://www.w3.org/1998/Math/MathML">
      <ci> FLUX_VALUE </ci>
    </math>
    <listOfParameters>
      <parameter id="LOWER_BOUND" value="0" units="mmol_per_gDW_per_hr"/>
      <parameter id="UPPER_BOUND" value="1000" units="mmol_per_gDW_per_hr"/>
    </listOfParameters>
    </kineticLaw>
  </reaction>
  <reaction id="R_RXN0_5330_NADP_mi" name="RXN0-5330:NADH dehydrogenase (ubiquinone)" reversible="false">
    <notes>
      <html:p>GENE_ASSOCIATION: </html:p>
      <html:p>PROTEIN_ASSOCIATION: </html:p>
      <html:p>SUBSYSTEM: NA</html:p>
      <html:p>PROTEIN_CLASS: 1.6.5</html:p>
      <html:p>GENERIC: false</html:p>
      <html:p>TYPE: small</html:p>
      <html:p>HOLE: true</html:p>
      <html:p>SCORE: NA</html:p>
      <html:p>STATUS: NA</html:p>
    </notes>
    <listOfReactants>
      <speciesReference species="M_NADPH_m" stoichiometry="1"/>
      <speciesReference species="M_UBIQUINONE_mi" stoichiometry="1"/>
      <speciesReference species="M_PROTON_m" stoichiometry="1"/>
    </listOfReactants>
    <listOfProducts>
      <speciesReference species="M_NADP_m" stoichiometry="1"/>
      <speciesReference species="M_UBIQUINOL_mi" stoichiometry="1"/>
    </listOfProducts>
    <kineticLaw>
    <math xmlns="http://www.w3.org/1998/Math/MathML">
      <ci> FLUX_VALUE </ci>
    </math>
    <listOfParameters>
      <parameter id="LOWER_BOUND" value="0" units="mmol_per_gDW_per_hr"/>
      <parameter id="UPPER_BOUND" value="1000" units="mmol_per_gDW_per_hr"/>
    </listOfParameters>
    </kineticLaw>
  </reaction>
  <reaction id="R_SUCROSE_PROTON_vc" name="SUCROSE_PROTON_vc" reversible="false">
    <notes>
      <html:p>GENE_ASSOCIATION: </html:p>
      <html:p>PROTEIN_ASSOCIATION: </html:p>
      <html:p>SUBSYSTEM: </html:p>
      <html:p>PROTEIN_CLASS: NA</html:p>
      <html:p>GENERIC: false</html:p>
      <html:p>TYPE: small</html:p>
      <html:p>HOLE: true</html:p>
      <html:p>SCORE: NA</html:p>
      <html:p>STATUS: NA</html:p>
    </notes>
    <listOfReactants>
      <speciesReference species="M_PROTON_v" stoichiometry="1"/>
      <speciesReference species="M_SUCROSE_c" stoichiometry="1"/>
    </listOfReactants>
    <listOfProducts>
      <speciesReference species="M_PROTON_c" stoichiometry="1"/>
      <speciesReference species="M_SUCROSE_v" stoichiometry="1"/>
    </listOfProducts>
    <kineticLaw>
    <math xmlns="http://www.w3.org/1998/Math/MathML">
      <ci> FLUX_VALUE </ci>
    </math>
    <listOfParameters>
      <parameter id="LOWER_BOUND" value="0" units="mmol_per_gDW_per_hr"/>
      <parameter id="UPPER_BOUND" value="1000" units="mmol_per_gDW_per_hr"/>
    </listOfParameters>
    </kineticLaw>
  </reaction>
  <reaction id="R_CDPREDUCT_RXN_p" name="CDPREDUCT-RXN:NIL" reversible="false">
    <notes>
      <html:p>GENE_ASSOCIATION: </html:p>
      <html:p>PROTEIN_ASSOCIATION: </html:p>
      <html:p>SUBSYSTEM: NA</html:p>
      <html:p>PROTEIN_CLASS: 1.17.4.1</html:p>
      <html:p>GENERIC: false</html:p>
      <html:p>TYPE: small</html:p>
      <html:p>HOLE: true</html:p>
      <html:p>SCORE: NA</html:p>
      <html:p>STATUS: NA</html:p>
    </notes>
    <listOfReactants>
      <speciesReference species="M_aCDP_p" stoichiometry="0.21"/>
      <speciesReference species="M_CDP_p" stoichiometry="0.79"/>
      <speciesReference species="M_Red_Thioredoxin_p" stoichiometry="1"/>
    </listOfReactants>
    <listOfProducts>
      <speciesReference species="M_aDCDP_p" stoichiometry="0.21"/>
      <speciesReference species="M_WATER_p" stoichiometry="1"/>
      <speciesReference species="M_Ox_Thioredoxin_p" stoichiometry="1"/>
      <speciesReference species="M_DCDP_p" stoichiometry="0.79"/>
    </listOfProducts>
    <kineticLaw>
    <math xmlns="http://www.w3.org/1998/Math/MathML">
      <ci> FLUX_VALUE </ci>
    </math>
    <listOfParameters>
      <parameter id="LOWER_BOUND" value="0" units="mmol_per_gDW_per_hr"/>
      <parameter id="UPPER_BOUND" value="1000" units="mmol_per_gDW_per_hr"/>
    </listOfParameters>
    </kineticLaw>
  </reaction>
  <reaction id="R_GLYCOLLATE_pc" name="GLYCOLLATE_pc" reversible="true">
    <notes>
      <html:p>GENE_ASSOCIATION: </html:p>
      <html:p>PROTEIN_ASSOCIATION: </html:p>
      <html:p>SUBSYSTEM: </html:p>
      <html:p>PROTEIN_CLASS: NA</html:p>
      <html:p>GENERIC: false</html:p>
      <html:p>TYPE: small</html:p>
      <html:p>HOLE: true</html:p>
      <html:p>SCORE: NA</html:p>
      <html:p>STATUS: NA</html:p>
    </notes>
    <listOfReactants>
      <speciesReference species="M_GLYCOLLATE_p" stoichiometry="1"/>
    </listOfReactants>
    <listOfProducts>
      <speciesReference species="M_GLYCOLLATE_c" stoichiometry="1"/>
    </listOfProducts>
    <kineticLaw>
    <math xmlns="http://www.w3.org/1998/Math/MathML">
      <ci> FLUX_VALUE </ci>
    </math>
    <listOfParameters>
      <parameter id="LOWER_BOUND" value="-1000" units="mmol_per_gDW_per_hr"/>
      <parameter id="UPPER_BOUND" value="1000" units="mmol_per_gDW_per_hr"/>
    </listOfParameters>
    </kineticLaw>
  </reaction>
  <reaction id="R_PYRUVATEORTHOPHOSPHATE_DIKINASE_RXN_p" name="PYRUVATEORTHOPHOSPHATE-DIKINASE-RXN:Pyruvate,phosphate dikinase" reversible="false">
    <notes>
      <html:p>GENE_ASSOCIATION: </html:p>
      <html:p>PROTEIN_ASSOCIATION: </html:p>
      <html:p>SUBSYSTEM: C4 photosynthetic carbon assimilation cycle</html:p>
      <html:p>PROTEIN_CLASS: 2.7.9.1</html:p>
      <html:p>GENERIC: false</html:p>
      <html:p>TYPE: small</html:p>
      <html:p>HOLE: true</html:p>
      <html:p>SCORE: NA</html:p>
      <html:p>STATUS: NA</html:p>
    </notes>
    <listOfReactants>
      <speciesReference species="M_aATP_p" stoichiometry="0.1"/>
      <speciesReference species="M_PYRUVATE_p" stoichiometry="1"/>
      <speciesReference species="M_Pi_p" stoichiometry="1"/>
      <speciesReference species="M_ATP_p" stoichiometry="0.9"/>
    </listOfReactants>
    <listOfProducts>
      <speciesReference species="M_AMP_p" stoichiometry="1"/>
      <speciesReference species="M_PROTON_p" stoichiometry="1.55"/>
      <speciesReference species="M_PPI_p" stoichiometry="0.55"/>
      <speciesReference species="M_bPPI_p" stoichiometry="0.45"/>
      <speciesReference species="M_PHOSPHO_ENOL_PYRUVATE_p" stoichiometry="1"/>
    </listOfProducts>
    <kineticLaw>
    <math xmlns="http://www.w3.org/1998/Math/MathML">
      <ci> FLUX_VALUE </ci>
    </math>
    <listOfParameters>
      <parameter id="LOWER_BOUND" value="0" units="mmol_per_gDW_per_hr"/>
      <parameter id="UPPER_BOUND" value="1000" units="mmol_per_gDW_per_hr"/>
    </listOfParameters>
    </kineticLaw>
  </reaction>
  <reaction id="R_3PGA_Pi_pc" name="3PGA_Pi_pc" reversible="true">
    <notes>
      <html:p>GENE_ASSOCIATION: </html:p>
      <html:p>PROTEIN_ASSOCIATION: </html:p>
      <html:p>SUBSYSTEM: </html:p>
      <html:p>PROTEIN_CLASS: NA</html:p>
      <html:p>GENERIC: false</html:p>
      <html:p>TYPE: small</html:p>
      <html:p>HOLE: true</html:p>
      <html:p>SCORE: NA</html:p>
      <html:p>STATUS: NA</html:p>
    </notes>
    <listOfReactants>
      <speciesReference species="M_Pi_c" stoichiometry="0.7"/>
      <speciesReference species="M_G3P_p" stoichiometry="1"/>
      <speciesReference species="M_aPi_c" stoichiometry="0.3"/>
    </listOfReactants>
    <listOfProducts>
      <speciesReference species="M_Pi_p" stoichiometry="1"/>
      <speciesReference species="M_PROTON_c" stoichiometry="0.3"/>
      <speciesReference species="M_G3P_c" stoichiometry="1"/>
    </listOfProducts>
    <kineticLaw>
    <math xmlns="http://www.w3.org/1998/Math/MathML">
      <ci> FLUX_VALUE </ci>
    </math>
    <listOfParameters>
      <parameter id="LOWER_BOUND" value="-1000" units="mmol_per_gDW_per_hr"/>
      <parameter id="UPPER_BOUND" value="1000" units="mmol_per_gDW_per_hr"/>
    </listOfParameters>
    </kineticLaw>
  </reaction>
  <reaction id="R_PYRROLINECARBDEHYDROG_RXN_NADP_m" name="PYRROLINECARBDEHYDROG-RXN:NIL" reversible="false">
    <notes>
      <html:p>GENE_ASSOCIATION: </html:p>
      <html:p>PROTEIN_ASSOCIATION: </html:p>
      <html:p>SUBSYSTEM: proline degradation II</html:p>
      <html:p>PROTEIN_CLASS: 1.2.1.88</html:p>
      <html:p>GENERIC: false</html:p>
      <html:p>TYPE: small</html:p>
      <html:p>HOLE: true</html:p>
      <html:p>SCORE: NA</html:p>
      <html:p>STATUS: NA</html:p>
    </notes>
    <listOfReactants>
      <speciesReference species="M_NADP_m" stoichiometry="1"/>
      <speciesReference species="M_WATER_m" stoichiometry="2"/>
      <speciesReference species="M_L_DELTA1_PYRROLINE_5_CARBOXYLATE_m" stoichiometry="1"/>
    </listOfReactants>
    <listOfProducts>
      <speciesReference species="M_NADPH_m" stoichiometry="1"/>
      <speciesReference species="M_PROTON_m" stoichiometry="1"/>
      <speciesReference species="M_GLT_m" stoichiometry="1"/>
    </listOfProducts>
    <kineticLaw>
    <math xmlns="http://www.w3.org/1998/Math/MathML">
      <ci> FLUX_VALUE </ci>
    </math>
    <listOfParameters>
      <parameter id="LOWER_BOUND" value="0" units="mmol_per_gDW_per_hr"/>
      <parameter id="UPPER_BOUND" value="1000" units="mmol_per_gDW_per_hr"/>
    </listOfParameters>
    </kineticLaw>
  </reaction>
  <reaction id="R_MET_PROTON_rev_vc" name="MET_PROTON_rev_vc" reversible="false">
    <notes>
      <html:p>GENE_ASSOCIATION: </html:p>
      <html:p>PROTEIN_ASSOCIATION: </html:p>
      <html:p>SUBSYSTEM: </html:p>
      <html:p>PROTEIN_CLASS: NA</html:p>
      <html:p>GENERIC: false</html:p>
      <html:p>TYPE: small</html:p>
      <html:p>HOLE: true</html:p>
      <html:p>SCORE: NA</html:p>
      <html:p>STATUS: NA</html:p>
    </notes>
    <listOfReactants>
      <speciesReference species="M_PROTON_v" stoichiometry="1"/>
      <speciesReference species="M_MET_v" stoichiometry="1"/>
    </listOfReactants>
    <listOfProducts>
      <speciesReference species="M_MET_c" stoichiometry="1"/>
      <speciesReference species="M_PROTON_c" stoichiometry="1"/>
    </listOfProducts>
    <kineticLaw>
    <math xmlns="http://www.w3.org/1998/Math/MathML">
      <ci> FLUX_VALUE </ci>
    </math>
    <listOfParameters>
      <parameter id="LOWER_BOUND" value="0" units="mmol_per_gDW_per_hr"/>
      <parameter id="UPPER_BOUND" value="1000" units="mmol_per_gDW_per_hr"/>
    </listOfParameters>
    </kineticLaw>
  </reaction>
  <reaction id="R_CATAL_RXN_x" name="CATAL-RXN:Catalase" reversible="false">
    <notes>
      <html:p>GENE_ASSOCIATION: </html:p>
      <html:p>PROTEIN_ASSOCIATION: </html:p>
      <html:p>SUBSYSTEM: removal of superoxide radicals</html:p>
      <html:p>PROTEIN_CLASS: 1.11.1.6</html:p>
      <html:p>GENERIC: false</html:p>
      <html:p>TYPE: small</html:p>
      <html:p>HOLE: true</html:p>
      <html:p>SCORE: NA</html:p>
      <html:p>STATUS: NA</html:p>
    </notes>
    <listOfReactants>
      <speciesReference species="M_HYDROGEN_PEROXIDE_x" stoichiometry="2"/>
    </listOfReactants>
    <listOfProducts>
      <speciesReference species="M_OXYGEN_MOLECULE_x" stoichiometry="1"/>
      <speciesReference species="M_WATER_x" stoichiometry="2"/>
    </listOfProducts>
    <kineticLaw>
    <math xmlns="http://www.w3.org/1998/Math/MathML">
      <ci> FLUX_VALUE </ci>
    </math>
    <listOfParameters>
      <parameter id="LOWER_BOUND" value="0" units="mmol_per_gDW_per_hr"/>
      <parameter id="UPPER_BOUND" value="1000" units="mmol_per_gDW_per_hr"/>
    </listOfParameters>
    </kineticLaw>
  </reaction>
  <reaction id="R_sGLU_biomass" name="sGLU_biomass" reversible="false">
    <notes>
      <html:p>GENE_ASSOCIATION: </html:p>
      <html:p>PROTEIN_ASSOCIATION: </html:p>
      <html:p>SUBSYSTEM: </html:p>
      <html:p>PROTEIN_CLASS: NA</html:p>
      <html:p>GENERIC: false</html:p>
      <html:p>TYPE: small</html:p>
      <html:p>HOLE: true</html:p>
      <html:p>SCORE: NA</html:p>
      <html:p>STATUS: NA</html:p>
    </notes>
    <listOfReactants>
      <speciesReference species="M_sGLU_b" stoichiometry="1"/>
    </listOfReactants>
    <listOfProducts>
      <speciesReference species="M_GLT_c" stoichiometry="1"/>
    </listOfProducts>
    <kineticLaw>
    <math xmlns="http://www.w3.org/1998/Math/MathML">
      <ci> FLUX_VALUE </ci>
    </math>
    <listOfParameters>
      <parameter id="LOWER_BOUND" value="-1000" units="mmol_per_gDW_per_hr"/>
      <parameter id="UPPER_BOUND" value="0" units="mmol_per_gDW_per_hr"/>
    </listOfParameters>
    </kineticLaw>
  </reaction>
  <reaction id="R_IMP_DEHYDROG_RXN_c" name="IMP-DEHYDROG-RXN:NIL" reversible="false">
    <notes>
      <html:p>GENE_ASSOCIATION: </html:p>
      <html:p>PROTEIN_ASSOCIATION: </html:p>
      <html:p>SUBSYSTEM: urate biosynthesis</html:p>
      <html:p>SUBSYSTEM: guanosine nucleotides less_thanigreater_thande novoless_than/igreater_than biosynthesis</html:p>
      <html:p>SUBSYSTEM: purine degradation I (aerobic)</html:p>
      <html:p>SUBSYSTEM: salvage pathways of purine nucleosides II (plant)</html:p>
      <html:p>PROTEIN_CLASS: 1.1.1.205</html:p>
      <html:p>GENERIC: false</html:p>
      <html:p>TYPE: small</html:p>
      <html:p>HOLE: true</html:p>
      <html:p>SCORE: NA</html:p>
      <html:p>STATUS: NA</html:p>
    </notes>
    <listOfReactants>
      <speciesReference species="M_IMP_c" stoichiometry="0.30"/>
      <speciesReference species="M_WATER_c" stoichiometry="1"/>
      <speciesReference species="M_aIMP_c" stoichiometry="0.70"/>
      <speciesReference species="M_NAD_c" stoichiometry="1"/>
    </listOfReactants>
    <listOfProducts>
      <speciesReference species="M_XANTHOSINE_5_PHOSPHATE_c" stoichiometry="0.93"/>
      <speciesReference species="M_aXANTHOSINE_5_PHOSPHATE_c" stoichiometry="0.07"/>
      <speciesReference species="M_PROTON_c" stoichiometry="1.63"/>
      <speciesReference species="M_NADH_c" stoichiometry="1"/>
    </listOfProducts>
    <kineticLaw>
    <math xmlns="http://www.w3.org/1998/Math/MathML">
      <ci> FLUX_VALUE </ci>
    </math>
    <listOfParameters>
      <parameter id="LOWER_BOUND" value="0" units="mmol_per_gDW_per_hr"/>
      <parameter id="UPPER_BOUND" value="1000" units="mmol_per_gDW_per_hr"/>
    </listOfParameters>
    </kineticLaw>
  </reaction>
  <reaction id="R_AMPSYN_RXN_p" name="AMPSYN-RXN:Adenylosuccinate lyase" reversible="false">
    <notes>
      <html:p>GENE_ASSOCIATION: </html:p>
      <html:p>PROTEIN_ASSOCIATION: </html:p>
      <html:p>SUBSYSTEM: adenosine nucleotides less_thanigreater_thande novoless_than/igreater_than biosynthesis</html:p>
      <html:p>PROTEIN_CLASS: 4.3.2.2</html:p>
      <html:p>GENERIC: false</html:p>
      <html:p>TYPE: small</html:p>
      <html:p>HOLE: true</html:p>
      <html:p>SCORE: NA</html:p>
      <html:p>STATUS: NA</html:p>
    </notes>
    <listOfReactants>
      <speciesReference species="M_ADENYLOSUCC_p" stoichiometry="1"/>
    </listOfReactants>
    <listOfProducts>
      <speciesReference species="M_AMP_p" stoichiometry="1"/>
      <speciesReference species="M_FUM_p" stoichiometry="1"/>
    </listOfProducts>
    <kineticLaw>
    <math xmlns="http://www.w3.org/1998/Math/MathML">
      <ci> FLUX_VALUE </ci>
    </math>
    <listOfParameters>
      <parameter id="LOWER_BOUND" value="0" units="mmol_per_gDW_per_hr"/>
      <parameter id="UPPER_BOUND" value="1000" units="mmol_per_gDW_per_hr"/>
    </listOfParameters>
    </kineticLaw>
  </reaction>
  <reaction id="R_RXN_9654_p" name="RXN-9654:3-oxoacyl-[acyl-carrier protein] synthase" reversible="false">
    <notes>
      <html:p>GENE_ASSOCIATION: </html:p>
      <html:p>PROTEIN_ASSOCIATION: </html:p>
      <html:p>SUBSYSTEM: NA</html:p>
      <html:p>PROTEIN_CLASS: 2.3.1.41</html:p>
      <html:p>GENERIC: false</html:p>
      <html:p>TYPE: small</html:p>
      <html:p>HOLE: true</html:p>
      <html:p>SCORE: NA</html:p>
      <html:p>STATUS: NA</html:p>
    </notes>
    <listOfReactants>
      <speciesReference species="M_PROTON_p" stoichiometry="1"/>
      <speciesReference species="M_MALONYL_COA_p" stoichiometry="1"/>
      <speciesReference species="M_Myristoyl_ACPs_p" stoichiometry="1"/>
    </listOfReactants>
    <listOfProducts>
      <speciesReference species="M_CO_A_p" stoichiometry="1"/>
      <speciesReference species="M_3_oxo_palmitoyl_ACPs_p" stoichiometry="1"/>
      <speciesReference species="M_CARBON_DIOXIDE_p" stoichiometry="1"/>
    </listOfProducts>
    <kineticLaw>
    <math xmlns="http://www.w3.org/1998/Math/MathML">
      <ci> FLUX_VALUE </ci>
    </math>
    <listOfParameters>
      <parameter id="LOWER_BOUND" value="0" units="mmol_per_gDW_per_hr"/>
      <parameter id="UPPER_BOUND" value="1000" units="mmol_per_gDW_per_hr"/>
    </listOfParameters>
    </kineticLaw>
  </reaction>
  <reaction id="R_RIBULP3EPIM_RXN_c" name="RIBULP3EPIM-RXN:ribulose phosphate 3-epimerase" reversible="true">
    <notes>
      <html:p>GENE_ASSOCIATION: </html:p>
      <html:p>PROTEIN_ASSOCIATION: </html:p>
      <html:p>SUBSYSTEM: pentose phosphate pathway (non-oxidative branch)</html:p>
      <html:p>SUBSYSTEM: Rubisco shunt</html:p>
      <html:p>SUBSYSTEM: pentose phosphate pathway (partial)</html:p>
      <html:p>SUBSYSTEM: formaldehyde assimilation III (dihydroxyacetone cycle)</html:p>
      <html:p>SUBSYSTEM: Calvin-Benson-Bassham cycle</html:p>
      <html:p>PROTEIN_CLASS: 5.1.3.1</html:p>
      <html:p>GENERIC: false</html:p>
      <html:p>TYPE: small</html:p>
      <html:p>HOLE: true</html:p>
      <html:p>SCORE: NA</html:p>
      <html:p>STATUS: NA</html:p>
    </notes>
    <listOfReactants>
      <speciesReference species="M_RIBULOSE_5P_c" stoichiometry="1"/>
    </listOfReactants>
    <listOfProducts>
      <speciesReference species="M_XYLULOSE_5_PHOSPHATE_c" stoichiometry="1"/>
    </listOfProducts>
    <kineticLaw>
    <math xmlns="http://www.w3.org/1998/Math/MathML">
      <ci> FLUX_VALUE </ci>
    </math>
    <listOfParameters>
      <parameter id="LOWER_BOUND" value="-1000" units="mmol_per_gDW_per_hr"/>
      <parameter id="UPPER_BOUND" value="1000" units="mmol_per_gDW_per_hr"/>
    </listOfParameters>
    </kineticLaw>
  </reaction>
  <reaction id="R_PYRUVATEORTHOPHOSPHATE_DIKINASE_RXN_c" name="PYRUVATEORTHOPHOSPHATE-DIKINASE-RXN:Pyruvate,phosphate dikinase" reversible="false">
    <notes>
      <html:p>GENE_ASSOCIATION: </html:p>
      <html:p>PROTEIN_ASSOCIATION: </html:p>
      <html:p>SUBSYSTEM: C4 photosynthetic carbon assimilation cycle</html:p>
      <html:p>PROTEIN_CLASS: 2.7.9.1</html:p>
      <html:p>GENERIC: false</html:p>
      <html:p>TYPE: small</html:p>
      <html:p>HOLE: true</html:p>
      <html:p>SCORE: NA</html:p>
      <html:p>STATUS: NA</html:p>
    </notes>
    <listOfReactants>
      <speciesReference species="M_PYRUVATE_c" stoichiometry="1"/>
      <speciesReference species="M_Pi_c" stoichiometry="0.7"/>
      <speciesReference species="M_aATP_c" stoichiometry="0.35"/>
      <speciesReference species="M_aPi_c" stoichiometry="0.3"/>
      <speciesReference species="M_ATP_c" stoichiometry="0.65"/>
    </listOfReactants>
    <listOfProducts>
      <speciesReference species="M_PROTON_c" stoichiometry="1.3"/>
      <speciesReference species="M_aPPI_c" stoichiometry="0.35"/>
      <speciesReference species="M_AMP_c" stoichiometry="1"/>
      <speciesReference species="M_PPI_c" stoichiometry="0.65"/>
      <speciesReference species="M_PHOSPHO_ENOL_PYRUVATE_c" stoichiometry="1"/>
    </listOfProducts>
    <kineticLaw>
    <math xmlns="http://www.w3.org/1998/Math/MathML">
      <ci> FLUX_VALUE </ci>
    </math>
    <listOfParameters>
      <parameter id="LOWER_BOUND" value="0" units="mmol_per_gDW_per_hr"/>
      <parameter id="UPPER_BOUND" value="1000" units="mmol_per_gDW_per_hr"/>
    </listOfParameters>
    </kineticLaw>
  </reaction>
  <reaction id="R_MALATE_DEHYDROGENASE_NADP_RXN_p" name="MALATE-DEHYDROGENASE-NADP-RXN" reversible="false">
    <notes>
      <html:p>GENE_ASSOCIATION: </html:p>
      <html:p>PROTEIN_ASSOCIATION: </html:p>
      <html:p>SUBSYSTEM: </html:p>
      <html:p>PROTEIN_CLASS: NA</html:p>
      <html:p>GENERIC: false</html:p>
      <html:p>TYPE: small</html:p>
      <html:p>HOLE: true</html:p>
      <html:p>SCORE: NA</html:p>
      <html:p>STATUS: NA</html:p>
    </notes>
    <listOfReactants>
      <speciesReference species="M_PROTON_p" stoichiometry="1"/>
      <speciesReference species="M_NADPH_p" stoichiometry="1"/>
      <speciesReference species="M_OXALACETIC_ACID_p" stoichiometry="1"/>
    </listOfReactants>
    <listOfProducts>
      <speciesReference species="M_NADP_p" stoichiometry="1"/>
      <speciesReference species="M_MAL_p" stoichiometry="1"/>
    </listOfProducts>
    <kineticLaw>
    <math xmlns="http://www.w3.org/1998/Math/MathML">
      <ci> FLUX_VALUE </ci>
    </math>
    <listOfParameters>
      <parameter id="LOWER_BOUND" value="0" units="mmol_per_gDW_per_hr"/>
      <parameter id="UPPER_BOUND" value="1000" units="mmol_per_gDW_per_hr"/>
    </listOfParameters>
    </kineticLaw>
  </reaction>
  <reaction id="R_SUCCINATE_SEMIALDEHYDE_DEHYDROGENASE_RXN_m" name="SUCCINATE-SEMIALDEHYDE-DEHYDROGENASE-RXN:Succinate-semialdehyde dehydrogenase" reversible="false">
    <notes>
      <html:p>GENE_ASSOCIATION: </html:p>
      <html:p>PROTEIN_ASSOCIATION: </html:p>
      <html:p>SUBSYSTEM: glutamate degradation IV</html:p>
      <html:p>SUBSYSTEM: 4-aminobutyrate degradation I</html:p>
      <html:p>PROTEIN_CLASS: 1.2.1.24</html:p>
      <html:p>GENERIC: false</html:p>
      <html:p>TYPE: small</html:p>
      <html:p>HOLE: true</html:p>
      <html:p>SCORE: NA</html:p>
      <html:p>STATUS: NA</html:p>
    </notes>
    <listOfReactants>
      <speciesReference species="M_WATER_m" stoichiometry="1"/>
      <speciesReference species="M_SUCC_S_ALD_m" stoichiometry="1"/>
      <speciesReference species="M_NAD_m" stoichiometry="1"/>
    </listOfReactants>
    <listOfProducts>
      <speciesReference species="M_PROTON_m" stoichiometry="2"/>
      <speciesReference species="M_SUC_m" stoichiometry="1"/>
      <speciesReference species="M_NADH_m" stoichiometry="1"/>
    </listOfProducts>
    <kineticLaw>
    <math xmlns="http://www.w3.org/1998/Math/MathML">
      <ci> FLUX_VALUE </ci>
    </math>
    <listOfParameters>
      <parameter id="LOWER_BOUND" value="0" units="mmol_per_gDW_per_hr"/>
      <parameter id="UPPER_BOUND" value="1000" units="mmol_per_gDW_per_hr"/>
    </listOfParameters>
    </kineticLaw>
  </reaction>
  <reaction id="R_DADPKIN_RXN_p" name="DADPKIN-RXN:NIL" reversible="false">
    <notes>
      <html:p>GENE_ASSOCIATION: </html:p>
      <html:p>PROTEIN_ASSOCIATION: </html:p>
      <html:p>SUBSYSTEM: adenosine nucleotides less_thanigreater_thande novoless_than/igreater_than biosynthesis</html:p>
      <html:p>PROTEIN_CLASS: 2.7.4.6</html:p>
      <html:p>GENERIC: false</html:p>
      <html:p>TYPE: small</html:p>
      <html:p>HOLE: true</html:p>
      <html:p>SCORE: NA</html:p>
      <html:p>STATUS: NA</html:p>
    </notes>
    <listOfReactants>
      <speciesReference species="M_DADP_p" stoichiometry="0.79"/>
      <speciesReference species="M_aATP_p" stoichiometry="0.1"/>
      <speciesReference species="M_aDADP_p" stoichiometry="0.21"/>
      <speciesReference species="M_ATP_p" stoichiometry="0.9"/>
      <speciesReference species="M_PROTON_p" stoichiometry="0.1"/>
    </listOfReactants>
    <listOfProducts>
      <speciesReference species="M_aDATP_p" stoichiometry="0.21"/>
      <speciesReference species="M_DATP_p" stoichiometry="0.79"/>
      <speciesReference species="M_aADP_p" stoichiometry="0.2"/>
      <speciesReference species="M_ADP_p" stoichiometry="0.8"/>
    </listOfProducts>
    <kineticLaw>
    <math xmlns="http://www.w3.org/1998/Math/MathML">
      <ci> FLUX_VALUE </ci>
    </math>
    <listOfParameters>
      <parameter id="LOWER_BOUND" value="0" units="mmol_per_gDW_per_hr"/>
      <parameter id="UPPER_BOUND" value="1000" units="mmol_per_gDW_per_hr"/>
    </listOfParameters>
    </kineticLaw>
  </reaction>
  <reaction id="R_HOMOGENTISATE_12_DIOXYGENASE_RXN_c" name="HOMOGENTISATE-12-DIOXYGENASE-RXN:Homogentisate 1,2-dioxygenase" reversible="false">
    <notes>
      <html:p>GENE_ASSOCIATION: </html:p>
      <html:p>PROTEIN_ASSOCIATION: </html:p>
      <html:p>SUBSYSTEM: tyrosine degradation I</html:p>
      <html:p>PROTEIN_CLASS: 1.13.11.5</html:p>
      <html:p>GENERIC: false</html:p>
      <html:p>TYPE: small</html:p>
      <html:p>HOLE: true</html:p>
      <html:p>SCORE: NA</html:p>
      <html:p>STATUS: NA</html:p>
    </notes>
    <listOfReactants>
      <speciesReference species="M_aHOMOGENTISATE_c" stoichiometry="0.08"/>
      <speciesReference species="M_OXYGEN_MOLECULE_c" stoichiometry="1"/>
      <speciesReference species="M_HOMOGENTISATE_c" stoichiometry="0.92"/>
    </listOfReactants>
    <listOfProducts>
      <speciesReference species="M_4_MALEYL_ACETOACETATE_c" stoichiometry="1"/>
      <speciesReference species="M_PROTON_c" stoichiometry="0.08"/>
    </listOfProducts>
    <kineticLaw>
    <math xmlns="http://www.w3.org/1998/Math/MathML">
      <ci> FLUX_VALUE </ci>
    </math>
    <listOfParameters>
      <parameter id="LOWER_BOUND" value="0" units="mmol_per_gDW_per_hr"/>
      <parameter id="UPPER_BOUND" value="1000" units="mmol_per_gDW_per_hr"/>
    </listOfParameters>
    </kineticLaw>
  </reaction>
  <reaction id="R_CYS_mc" name="CYS_mc" reversible="true">
    <notes>
      <html:p>GENE_ASSOCIATION: </html:p>
      <html:p>PROTEIN_ASSOCIATION: </html:p>
      <html:p>SUBSYSTEM: </html:p>
      <html:p>PROTEIN_CLASS: NA</html:p>
      <html:p>GENERIC: false</html:p>
      <html:p>TYPE: small</html:p>
      <html:p>HOLE: true</html:p>
      <html:p>SCORE: NA</html:p>
      <html:p>STATUS: NA</html:p>
    </notes>
    <listOfReactants>
      <speciesReference species="M_CYS_m" stoichiometry="0.92"/>
      <speciesReference species="M_PROTON_m" stoichiometry="0.08"/>
      <speciesReference species="M_bCYS_m" stoichiometry="0.08"/>
    </listOfReactants>
    <listOfProducts>
      <speciesReference species="M_CYS_c" stoichiometry="1"/>
    </listOfProducts>
    <kineticLaw>
    <math xmlns="http://www.w3.org/1998/Math/MathML">
      <ci> FLUX_VALUE </ci>
    </math>
    <listOfParameters>
      <parameter id="LOWER_BOUND" value="-1000" units="mmol_per_gDW_per_hr"/>
      <parameter id="UPPER_BOUND" value="1000" units="mmol_per_gDW_per_hr"/>
    </listOfParameters>
    </kineticLaw>
  </reaction>
  <reaction id="R_RXN0_5330_NADP_mc" name="RXN0-5330:NADH dehydrogenase (ubiquinone)" reversible="false">
    <notes>
      <html:p>GENE_ASSOCIATION: </html:p>
      <html:p>PROTEIN_ASSOCIATION: </html:p>
      <html:p>SUBSYSTEM: NA</html:p>
      <html:p>PROTEIN_CLASS: 1.6.5</html:p>
      <html:p>GENERIC: false</html:p>
      <html:p>TYPE: small</html:p>
      <html:p>HOLE: true</html:p>
      <html:p>SCORE: NA</html:p>
      <html:p>STATUS: NA</html:p>
    </notes>
    <listOfReactants>
      <speciesReference species="M_NADPH_m" stoichiometry="1"/>
      <speciesReference species="M_UBIQUINONE_mc" stoichiometry="1"/>
      <speciesReference species="M_PROTON_m" stoichiometry="1"/>
    </listOfReactants>
    <listOfProducts>
      <speciesReference species="M_NADP_m" stoichiometry="1"/>
      <speciesReference species="M_UBIQUINOL_mc" stoichiometry="1"/>
    </listOfProducts>
    <kineticLaw>
    <math xmlns="http://www.w3.org/1998/Math/MathML">
      <ci> FLUX_VALUE </ci>
    </math>
    <listOfParameters>
      <parameter id="LOWER_BOUND" value="0" units="mmol_per_gDW_per_hr"/>
      <parameter id="UPPER_BOUND" value="1000" units="mmol_per_gDW_per_hr"/>
    </listOfParameters>
    </kineticLaw>
  </reaction>
  <reaction id="R_2_PERIOD_7_PERIOD_7_PERIOD_13_RXN_c" name="2.7.7.13-RXN:Mannose-1-phosphate guanylyltransferase" reversible="false">
    <notes>
      <html:p>GENE_ASSOCIATION: </html:p>
      <html:p>PROTEIN_ASSOCIATION: </html:p>
      <html:p>SUBSYSTEM: GDP-mannose biosynthesis I</html:p>
      <html:p>SUBSYSTEM: colanic acid building blocks biosynthesis</html:p>
      <html:p>SUBSYSTEM: ascorbate biosynthesis I (L-galactose pathway)</html:p>
      <html:p>SUBSYSTEM: GDP-mannose metabolism</html:p>
      <html:p>SUBSYSTEM: GDP-mannose biosynthesis II</html:p>
      <html:p>PROTEIN_CLASS: 2.7.7.13</html:p>
      <html:p>GENERIC: false</html:p>
      <html:p>TYPE: small</html:p>
      <html:p>HOLE: true</html:p>
      <html:p>SCORE: NA</html:p>
      <html:p>STATUS: NA</html:p>
    </notes>
    <listOfReactants>
      <speciesReference species="M_GTP_c" stoichiometry="0.65"/>
      <speciesReference species="M_MANNOSE_1P_c" stoichiometry="1"/>
      <speciesReference species="M_aGTP_c" stoichiometry="0.35"/>
      <speciesReference species="M_PROTON_c" stoichiometry="1"/>
    </listOfReactants>
    <listOfProducts>
      <speciesReference species="M_GDP_MANNOSE_c" stoichiometry="1"/>
      <speciesReference species="M_aPPI_c" stoichiometry="0.35"/>
      <speciesReference species="M_PPI_c" stoichiometry="0.65"/>
    </listOfProducts>
    <kineticLaw>
    <math xmlns="http://www.w3.org/1998/Math/MathML">
      <ci> FLUX_VALUE </ci>
    </math>
    <listOfParameters>
      <parameter id="LOWER_BOUND" value="0" units="mmol_per_gDW_per_hr"/>
      <parameter id="UPPER_BOUND" value="1000" units="mmol_per_gDW_per_hr"/>
    </listOfParameters>
    </kineticLaw>
  </reaction>
  <reaction id="R_NITRITE_pc" name="NITRITE_pc" reversible="false">
    <notes>
      <html:p>GENE_ASSOCIATION: </html:p>
      <html:p>PROTEIN_ASSOCIATION: </html:p>
      <html:p>SUBSYSTEM: </html:p>
      <html:p>PROTEIN_CLASS: NA</html:p>
      <html:p>GENERIC: false</html:p>
      <html:p>TYPE: small</html:p>
      <html:p>HOLE: true</html:p>
      <html:p>SCORE: NA</html:p>
      <html:p>STATUS: NA</html:p>
    </notes>
    <listOfReactants>
      <speciesReference species="M_PROTON_c" stoichiometry="1"/>
      <speciesReference species="M_NITRITE_c" stoichiometry="1"/>
    </listOfReactants>
    <listOfProducts>
      <speciesReference species="M_PROTON_p" stoichiometry="1"/>
      <speciesReference species="M_NITRITE_p" stoichiometry="1"/>
    </listOfProducts>
    <kineticLaw>
    <math xmlns="http://www.w3.org/1998/Math/MathML">
      <ci> FLUX_VALUE </ci>
    </math>
    <listOfParameters>
      <parameter id="LOWER_BOUND" value="0" units="mmol_per_gDW_per_hr"/>
      <parameter id="UPPER_BOUND" value="1000" units="mmol_per_gDW_per_hr"/>
    </listOfParameters>
    </kineticLaw>
  </reaction>
  <reaction id="R_ACONITATEDEHYDR_RXN_m" name="ACONITATEDEHYDR-RXN:Aconitate hydratase" reversible="true">
    <notes>
      <html:p>GENE_ASSOCIATION: </html:p>
      <html:p>PROTEIN_ASSOCIATION: </html:p>
      <html:p>SUBSYSTEM: glyoxylate cycle</html:p>
      <html:p>SUBSYSTEM: TCA cycle variation III (eukaryotic)</html:p>
      <html:p>SUBSYSTEM: TCA cycle variation IV</html:p>
      <html:p>PROTEIN_CLASS: 4.2.1.3</html:p>
      <html:p>GENERIC: false</html:p>
      <html:p>TYPE: small</html:p>
      <html:p>HOLE: true</html:p>
      <html:p>SCORE: NA</html:p>
      <html:p>STATUS: NA</html:p>
    </notes>
    <listOfReactants>
      <speciesReference species="M_CIT_m" stoichiometry="1"/>
    </listOfReactants>
    <listOfProducts>
      <speciesReference species="M_WATER_m" stoichiometry="1"/>
      <speciesReference species="M_CIS_ACONITATE_m" stoichiometry="1"/>
    </listOfProducts>
    <kineticLaw>
    <math xmlns="http://www.w3.org/1998/Math/MathML">
      <ci> FLUX_VALUE </ci>
    </math>
    <listOfParameters>
      <parameter id="LOWER_BOUND" value="-1000" units="mmol_per_gDW_per_hr"/>
      <parameter id="UPPER_BOUND" value="1000" units="mmol_per_gDW_per_hr"/>
    </listOfParameters>
    </kineticLaw>
  </reaction>
  <reaction id="R_DIACYLGLYCEROL_pr" name="DIACYLGLYCEROL_pr" reversible="true">
    <notes>
      <html:p>GENE_ASSOCIATION: </html:p>
      <html:p>PROTEIN_ASSOCIATION: </html:p>
      <html:p>SUBSYSTEM: </html:p>
      <html:p>PROTEIN_CLASS: NA</html:p>
      <html:p>GENERIC: false</html:p>
      <html:p>TYPE: small</html:p>
      <html:p>HOLE: true</html:p>
      <html:p>SCORE: NA</html:p>
      <html:p>STATUS: NA</html:p>
    </notes>
    <listOfReactants>
      <speciesReference species="M_DIACYLGLYCEROL_p" stoichiometry="1"/>
    </listOfReactants>
    <listOfProducts>
      <speciesReference species="M_DIACYLGLYCEROL_r" stoichiometry="1"/>
    </listOfProducts>
    <kineticLaw>
    <math xmlns="http://www.w3.org/1998/Math/MathML">
      <ci> FLUX_VALUE </ci>
    </math>
    <listOfParameters>
      <parameter id="LOWER_BOUND" value="-1000" units="mmol_per_gDW_per_hr"/>
      <parameter id="UPPER_BOUND" value="1000" units="mmol_per_gDW_per_hr"/>
    </listOfParameters>
    </kineticLaw>
  </reaction>
  <reaction id="R_SUC_SO4_mc" name="SUC_SO4_mc" reversible="true">
    <notes>
      <html:p>GENE_ASSOCIATION: </html:p>
      <html:p>PROTEIN_ASSOCIATION: </html:p>
      <html:p>SUBSYSTEM: </html:p>
      <html:p>PROTEIN_CLASS: NA</html:p>
      <html:p>GENERIC: false</html:p>
      <html:p>TYPE: small</html:p>
      <html:p>HOLE: true</html:p>
      <html:p>SCORE: NA</html:p>
      <html:p>STATUS: NA</html:p>
    </notes>
    <listOfReactants>
      <speciesReference species="M_SUC_m" stoichiometry="1"/>
      <speciesReference species="M_SULFATE_c" stoichiometry="1"/>
    </listOfReactants>
    <listOfProducts>
      <speciesReference species="M_SULFATE_m" stoichiometry="1"/>
      <speciesReference species="M_SUC_c" stoichiometry="1"/>
    </listOfProducts>
    <kineticLaw>
    <math xmlns="http://www.w3.org/1998/Math/MathML">
      <ci> FLUX_VALUE </ci>
    </math>
    <listOfParameters>
      <parameter id="LOWER_BOUND" value="-1000" units="mmol_per_gDW_per_hr"/>
      <parameter id="UPPER_BOUND" value="1000" units="mmol_per_gDW_per_hr"/>
    </listOfParameters>
    </kineticLaw>
  </reaction>
  <reaction id="R_sMAL_biomass" name="sMAL_biomass" reversible="false">
    <notes>
      <html:p>GENE_ASSOCIATION: </html:p>
      <html:p>PROTEIN_ASSOCIATION: </html:p>
      <html:p>SUBSYSTEM: </html:p>
      <html:p>PROTEIN_CLASS: NA</html:p>
      <html:p>GENERIC: false</html:p>
      <html:p>TYPE: small</html:p>
      <html:p>HOLE: true</html:p>
      <html:p>SCORE: NA</html:p>
      <html:p>STATUS: NA</html:p>
    </notes>
    <listOfReactants>
      <speciesReference species="M_sMAL_b" stoichiometry="1"/>
    </listOfReactants>
    <listOfProducts>
      <speciesReference species="M_MAL_c" stoichiometry="1"/>
    </listOfProducts>
    <kineticLaw>
    <math xmlns="http://www.w3.org/1998/Math/MathML">
      <ci> FLUX_VALUE </ci>
    </math>
    <listOfParameters>
      <parameter id="LOWER_BOUND" value="-1000" units="mmol_per_gDW_per_hr"/>
      <parameter id="UPPER_BOUND" value="0" units="mmol_per_gDW_per_hr"/>
    </listOfParameters>
    </kineticLaw>
  </reaction>
  <reaction id="R_HOMOCYSMETB12_RXN_p" name="HOMOCYSMETB12-RXN:5-methyltetrahydrofolate--homocysteine S-methyltransferase" reversible="false">
    <notes>
      <html:p>GENE_ASSOCIATION: </html:p>
      <html:p>PROTEIN_ASSOCIATION: </html:p>
      <html:p>SUBSYSTEM: formylTHF biosynthesis I</html:p>
      <html:p>SUBSYSTEM: formylTHF biosynthesis II</html:p>
      <html:p>SUBSYSTEM: folate transformations</html:p>
      <html:p>SUBSYSTEM: methionine biosynthesis I</html:p>
      <html:p>PROTEIN_CLASS: 2.1.1.13</html:p>
      <html:p>GENERIC: false</html:p>
      <html:p>TYPE: small</html:p>
      <html:p>HOLE: true</html:p>
      <html:p>SCORE: NA</html:p>
      <html:p>STATUS: NA</html:p>
    </notes>
    <listOfReactants>
      <speciesReference species="M_5_METHYL_THF_p" stoichiometry="1"/>
      <speciesReference species="M_HOMO_CYS_p" stoichiometry="1"/>
    </listOfReactants>
    <listOfProducts>
      <speciesReference species="M_THF_p" stoichiometry="1"/>
      <speciesReference species="M_MET_p" stoichiometry="1"/>
    </listOfProducts>
    <kineticLaw>
    <math xmlns="http://www.w3.org/1998/Math/MathML">
      <ci> FLUX_VALUE </ci>
    </math>
    <listOfParameters>
      <parameter id="LOWER_BOUND" value="0" units="mmol_per_gDW_per_hr"/>
      <parameter id="UPPER_BOUND" value="1000" units="mmol_per_gDW_per_hr"/>
    </listOfParameters>
    </kineticLaw>
  </reaction>
  <reaction id="R_TRIOSEPISOMERIZATION_RXN_c" name="TRIOSEPISOMERIZATION-RXN:Triosephosphate isomerase" reversible="true">
    <notes>
      <html:p>GENE_ASSOCIATION: </html:p>
      <html:p>PROTEIN_ASSOCIATION: </html:p>
      <html:p>SUBSYSTEM: glycolysis I</html:p>
      <html:p>SUBSYSTEM: glycolysis IV (plant cytosol)</html:p>
      <html:p>SUBSYSTEM: formaldehyde assimilation III (dihydroxyacetone cycle)</html:p>
      <html:p>SUBSYSTEM: Calvin-Benson-Bassham cycle</html:p>
      <html:p>PROTEIN_CLASS: 5.3.1.1</html:p>
      <html:p>GENERIC: false</html:p>
      <html:p>TYPE: small</html:p>
      <html:p>HOLE: true</html:p>
      <html:p>SCORE: NA</html:p>
      <html:p>STATUS: NA</html:p>
    </notes>
    <listOfReactants>
      <speciesReference species="M_GAP_c" stoichiometry="1"/>
    </listOfReactants>
    <listOfProducts>
      <speciesReference species="M_DIHYDROXY_ACETONE_PHOSPHATE_c" stoichiometry="1"/>
    </listOfProducts>
    <kineticLaw>
    <math xmlns="http://www.w3.org/1998/Math/MathML">
      <ci> FLUX_VALUE </ci>
    </math>
    <listOfParameters>
      <parameter id="LOWER_BOUND" value="-1000" units="mmol_per_gDW_per_hr"/>
      <parameter id="UPPER_BOUND" value="1000" units="mmol_per_gDW_per_hr"/>
    </listOfParameters>
    </kineticLaw>
  </reaction>
  <reaction id="R_2KETO_3METHYLVALERATE_RXN_m" name="2KETO-3METHYLVALERATE-RXN:NIL" reversible="false">
    <notes>
      <html:p>GENE_ASSOCIATION: </html:p>
      <html:p>PROTEIN_ASSOCIATION: </html:p>
      <html:p>SUBSYSTEM: isoleucine degradation I</html:p>
      <html:p>PROTEIN_CLASS: NIL</html:p>
      <html:p>GENERIC: false</html:p>
      <html:p>TYPE: small</html:p>
      <html:p>HOLE: true</html:p>
      <html:p>SCORE: NA</html:p>
      <html:p>STATUS: NA</html:p>
    </notes>
    <listOfReactants>
      <speciesReference species="M_CO_A_m" stoichiometry="1"/>
      <speciesReference species="M_2_KETO_3_METHYL_VALERATE_m" stoichiometry="1"/>
      <speciesReference species="M_NAD_m" stoichiometry="1"/>
    </listOfReactants>
    <listOfProducts>
      <speciesReference species="M_2_METHYL_BUTYRYL_COA_m" stoichiometry="1"/>
      <speciesReference species="M_CARBON_DIOXIDE_m" stoichiometry="1"/>
      <speciesReference species="M_NADH_m" stoichiometry="1"/>
    </listOfProducts>
    <kineticLaw>
    <math xmlns="http://www.w3.org/1998/Math/MathML">
      <ci> FLUX_VALUE </ci>
    </math>
    <listOfParameters>
      <parameter id="LOWER_BOUND" value="0" units="mmol_per_gDW_per_hr"/>
      <parameter id="UPPER_BOUND" value="1000" units="mmol_per_gDW_per_hr"/>
    </listOfParameters>
    </kineticLaw>
  </reaction>
  <reaction id="R_RXN_3522_p" name="RXN-3522:NIL" reversible="false">
    <notes>
      <html:p>GENE_ASSOCIATION: </html:p>
      <html:p>PROTEIN_ASSOCIATION: </html:p>
      <html:p>SUBSYSTEM: ascorbate glutathione cycle</html:p>
      <html:p>PROTEIN_CLASS: 1.6.5.4</html:p>
      <html:p>GENERIC: false</html:p>
      <html:p>TYPE: small</html:p>
      <html:p>HOLE: true</html:p>
      <html:p>SCORE: NA</html:p>
      <html:p>STATUS: NA</html:p>
    </notes>
    <listOfReactants>
      <speciesReference species="M_PROTON_p" stoichiometry="1"/>
      <speciesReference species="M_NADPH_p" stoichiometry="1"/>
      <speciesReference species="M_CPD_318_p" stoichiometry="2"/>
    </listOfReactants>
    <listOfProducts>
      <speciesReference species="M_NADP_p" stoichiometry="1"/>
      <speciesReference species="M_ASCORBATE_p" stoichiometry="2"/>
    </listOfProducts>
    <kineticLaw>
    <math xmlns="http://www.w3.org/1998/Math/MathML">
      <ci> FLUX_VALUE </ci>
    </math>
    <listOfParameters>
      <parameter id="LOWER_BOUND" value="0" units="mmol_per_gDW_per_hr"/>
      <parameter id="UPPER_BOUND" value="1000" units="mmol_per_gDW_per_hr"/>
    </listOfParameters>
    </kineticLaw>
  </reaction>
  <reaction id="R_ACONITATEDEHYDR_RXN_c" name="ACONITATEDEHYDR-RXN:Aconitate hydratase" reversible="true">
    <notes>
      <html:p>GENE_ASSOCIATION: </html:p>
      <html:p>PROTEIN_ASSOCIATION: </html:p>
      <html:p>SUBSYSTEM: glyoxylate cycle</html:p>
      <html:p>SUBSYSTEM: TCA cycle variation III (eukaryotic)</html:p>
      <html:p>SUBSYSTEM: TCA cycle variation IV</html:p>
      <html:p>PROTEIN_CLASS: 4.2.1.3</html:p>
      <html:p>GENERIC: false</html:p>
      <html:p>TYPE: small</html:p>
      <html:p>HOLE: true</html:p>
      <html:p>SCORE: NA</html:p>
      <html:p>STATUS: NA</html:p>
    </notes>
    <listOfReactants>
      <speciesReference species="M_CIT_c" stoichiometry="1"/>
    </listOfReactants>
    <listOfProducts>
      <speciesReference species="M_CIS_ACONITATE_c" stoichiometry="1"/>
      <speciesReference species="M_WATER_c" stoichiometry="1"/>
    </listOfProducts>
    <kineticLaw>
    <math xmlns="http://www.w3.org/1998/Math/MathML">
      <ci> FLUX_VALUE </ci>
    </math>
    <listOfParameters>
      <parameter id="LOWER_BOUND" value="-1000" units="mmol_per_gDW_per_hr"/>
      <parameter id="UPPER_BOUND" value="1000" units="mmol_per_gDW_per_hr"/>
    </listOfParameters>
    </kineticLaw>
  </reaction>
  <reaction id="R_HISTIDINE_TRNA_LIGASE_RXN_c" name="HISTIDINE--TRNA-LIGASE-RXN:Histidine--tRNA ligase" reversible="false">
    <notes>
      <html:p>GENE_ASSOCIATION: </html:p>
      <html:p>PROTEIN_ASSOCIATION: </html:p>
      <html:p>SUBSYSTEM: tRNA charging pathway</html:p>
      <html:p>PROTEIN_CLASS: 6.1.1.21</html:p>
      <html:p>GENERIC: false</html:p>
      <html:p>TYPE: small</html:p>
      <html:p>HOLE: true</html:p>
      <html:p>SCORE: NA</html:p>
      <html:p>STATUS: NA</html:p>
    </notes>
    <listOfReactants>
      <speciesReference species="M_PROTON_c" stoichiometry="1"/>
      <speciesReference species="M_HIS_tRNAs_c" stoichiometry="1"/>
      <speciesReference species="M_aATP_c" stoichiometry="0.35"/>
      <speciesReference species="M_HIS_c" stoichiometry="1"/>
      <speciesReference species="M_ATP_c" stoichiometry="0.65"/>
    </listOfReactants>
    <listOfProducts>
      <speciesReference species="M_aPPI_c" stoichiometry="0.35"/>
      <speciesReference species="M_Charged_HIS_tRNAs_c" stoichiometry="1"/>
      <speciesReference species="M_PPI_c" stoichiometry="0.65"/>
      <speciesReference species="M_AMP_c" stoichiometry="1"/>
    </listOfProducts>
    <kineticLaw>
    <math xmlns="http://www.w3.org/1998/Math/MathML">
      <ci> FLUX_VALUE </ci>
    </math>
    <listOfParameters>
      <parameter id="LOWER_BOUND" value="0" units="mmol_per_gDW_per_hr"/>
      <parameter id="UPPER_BOUND" value="1000" units="mmol_per_gDW_per_hr"/>
    </listOfParameters>
    </kineticLaw>
  </reaction>
  <reaction id="R_TRIOSEPISOMERIZATION_RXN_p" name="TRIOSEPISOMERIZATION-RXN:Triosephosphate isomerase" reversible="true">
    <notes>
      <html:p>GENE_ASSOCIATION: </html:p>
      <html:p>PROTEIN_ASSOCIATION: </html:p>
      <html:p>SUBSYSTEM: glycolysis I</html:p>
      <html:p>SUBSYSTEM: glycolysis IV (plant cytosol)</html:p>
      <html:p>SUBSYSTEM: formaldehyde assimilation III (dihydroxyacetone cycle)</html:p>
      <html:p>SUBSYSTEM: Calvin-Benson-Bassham cycle</html:p>
      <html:p>PROTEIN_CLASS: 5.3.1.1</html:p>
      <html:p>GENERIC: false</html:p>
      <html:p>TYPE: small</html:p>
      <html:p>HOLE: true</html:p>
      <html:p>SCORE: NA</html:p>
      <html:p>STATUS: NA</html:p>
    </notes>
    <listOfReactants>
      <speciesReference species="M_GAP_p" stoichiometry="1"/>
    </listOfReactants>
    <listOfProducts>
      <speciesReference species="M_DIHYDROXY_ACETONE_PHOSPHATE_p" stoichiometry="1"/>
    </listOfProducts>
    <kineticLaw>
    <math xmlns="http://www.w3.org/1998/Math/MathML">
      <ci> FLUX_VALUE </ci>
    </math>
    <listOfParameters>
      <parameter id="LOWER_BOUND" value="-1000" units="mmol_per_gDW_per_hr"/>
      <parameter id="UPPER_BOUND" value="1000" units="mmol_per_gDW_per_hr"/>
    </listOfParameters>
    </kineticLaw>
  </reaction>
  <reaction id="R_MANNPGUANYLTRANGDP_RXN_c" name="MANNPGUANYLTRANGDP_RXN_c" reversible="false">
    <notes>
      <html:p>GENE_ASSOCIATION: </html:p>
      <html:p>PROTEIN_ASSOCIATION: </html:p>
      <html:p>SUBSYSTEM: </html:p>
      <html:p>PROTEIN_CLASS: NA</html:p>
      <html:p>GENERIC: false</html:p>
      <html:p>TYPE: small</html:p>
      <html:p>HOLE: true</html:p>
      <html:p>SCORE: NA</html:p>
      <html:p>STATUS: NA</html:p>
    </notes>
    <listOfReactants>
      <speciesReference species="M_GDP_MANNOSE_c" stoichiometry="1"/>
      <speciesReference species="M_aPi_c" stoichiometry="0.3"/>
      <speciesReference species="M_Pi_c" stoichiometry="0.7"/>
    </listOfReactants>
    <listOfProducts>
      <speciesReference species="M_aGDP_c" stoichiometry="0.5"/>
      <speciesReference species="M_GDP_c" stoichiometry="0.5"/>
      <speciesReference species="M_PROTON_c" stoichiometry="0.8"/>
      <speciesReference species="M_MANNOSE_1P_c" stoichiometry="1"/>
    </listOfProducts>
    <kineticLaw>
    <math xmlns="http://www.w3.org/1998/Math/MathML">
      <ci> FLUX_VALUE </ci>
    </math>
    <listOfParameters>
      <parameter id="LOWER_BOUND" value="0" units="mmol_per_gDW_per_hr"/>
      <parameter id="UPPER_BOUND" value="1000" units="mmol_per_gDW_per_hr"/>
    </listOfParameters>
    </kineticLaw>
  </reaction>
  <reaction id="R_O2_ec" name="O2_ec" reversible="true">
    <notes>
      <html:p>GENE_ASSOCIATION: </html:p>
      <html:p>PROTEIN_ASSOCIATION: </html:p>
      <html:p>SUBSYSTEM: </html:p>
      <html:p>PROTEIN_CLASS: NA</html:p>
      <html:p>GENERIC: false</html:p>
      <html:p>TYPE: small</html:p>
      <html:p>HOLE: true</html:p>
      <html:p>SCORE: NA</html:p>
      <html:p>STATUS: NA</html:p>
    </notes>
    <listOfReactants>
      <speciesReference species="M_OXYGEN_MOLECULE_e" stoichiometry="1"/>
    </listOfReactants>
    <listOfProducts>
      <speciesReference species="M_OXYGEN_MOLECULE_c" stoichiometry="1"/>
    </listOfProducts>
    <kineticLaw>
    <math xmlns="http://www.w3.org/1998/Math/MathML">
      <ci> FLUX_VALUE </ci>
    </math>
    <listOfParameters>
      <parameter id="LOWER_BOUND" value="-1000" units="mmol_per_gDW_per_hr"/>
      <parameter id="UPPER_BOUND" value="1000" units="mmol_per_gDW_per_hr"/>
    </listOfParameters>
    </kineticLaw>
  </reaction>
  <reaction id="R_Protein_Polymerisation_c" name="Protein_Polymerisation_c" reversible="false">
    <notes>
      <html:p>GENE_ASSOCIATION: </html:p>
      <html:p>PROTEIN_ASSOCIATION: </html:p>
      <html:p>SUBSYSTEM: </html:p>
      <html:p>PROTEIN_CLASS: NA</html:p>
      <html:p>GENERIC: false</html:p>
      <html:p>TYPE: small</html:p>
      <html:p>HOLE: true</html:p>
      <html:p>SCORE: NA</html:p>
      <html:p>STATUS: NA</html:p>
    </notes>
    <listOfReactants>
      <speciesReference species="M_WATER_c" stoichiometry="2"/>
      <speciesReference species="M_GTP_c" stoichiometry="1.3"/>
      <speciesReference species="M_aGTP_c" stoichiometry="0.7"/>
    </listOfReactants>
    <listOfProducts>
      <speciesReference species="M_aGDP_c" stoichiometry="1"/>
      <speciesReference species="M_aPi_c" stoichiometry="0.6"/>
      <speciesReference species="M_Pi_c" stoichiometry="1.4"/>
      <speciesReference species="M_Protein_polymerisation_cost_c" stoichiometry="1"/>
      <speciesReference species="M_PROTON_c" stoichiometry="1.1"/>
      <speciesReference species="M_GDP_c" stoichiometry="1"/>
    </listOfProducts>
    <kineticLaw>
    <math xmlns="http://www.w3.org/1998/Math/MathML">
      <ci> FLUX_VALUE </ci>
    </math>
    <listOfParameters>
      <parameter id="LOWER_BOUND" value="0" units="mmol_per_gDW_per_hr"/>
      <parameter id="UPPER_BOUND" value="1000" units="mmol_per_gDW_per_hr"/>
    </listOfParameters>
    </kineticLaw>
  </reaction>
  <reaction id="R_RXN0_5224_c" name="RXN0-5224:NIL" reversible="true">
    <notes>
      <html:p>GENE_ASSOCIATION: </html:p>
      <html:p>PROTEIN_ASSOCIATION: </html:p>
      <html:p>SUBSYSTEM: cyanate degradation</html:p>
      <html:p>PROTEIN_CLASS: 4.2.1.1</html:p>
      <html:p>GENERIC: false</html:p>
      <html:p>TYPE: small</html:p>
      <html:p>HOLE: true</html:p>
      <html:p>SCORE: NA</html:p>
      <html:p>STATUS: NA</html:p>
    </notes>
    <listOfReactants>
      <speciesReference species="M_WATER_c" stoichiometry="1"/>
      <speciesReference species="M_CARBON_DIOXIDE_c" stoichiometry="1"/>
    </listOfReactants>
    <listOfProducts>
      <speciesReference species="M_PROTON_c" stoichiometry="1"/>
      <speciesReference species="M_HCO3_c" stoichiometry="1"/>
    </listOfProducts>
    <kineticLaw>
    <math xmlns="http://www.w3.org/1998/Math/MathML">
      <ci> FLUX_VALUE </ci>
    </math>
    <listOfParameters>
      <parameter id="LOWER_BOUND" value="-1000" units="mmol_per_gDW_per_hr"/>
      <parameter id="UPPER_BOUND" value="1000" units="mmol_per_gDW_per_hr"/>
    </listOfParameters>
    </kineticLaw>
  </reaction>
  <reaction id="R_4_PERIOD_2_PERIOD_1_PERIOD_61_RXN_p" name="4.2.1.61-RXN:a 3-hydroxypalmitoyl-[acyl-carrier protein] dehydratase" reversible="false">
    <notes>
      <html:p>GENE_ASSOCIATION: </html:p>
      <html:p>PROTEIN_ASSOCIATION: </html:p>
      <html:p>SUBSYSTEM: palmitate biosynthesis II (bacteria and plants)</html:p>
      <html:p>PROTEIN_CLASS: 4.2.1.61</html:p>
      <html:p>GENERIC: false</html:p>
      <html:p>TYPE: small</html:p>
      <html:p>HOLE: true</html:p>
      <html:p>SCORE: NA</html:p>
      <html:p>STATUS: NA</html:p>
    </notes>
    <listOfReactants>
      <speciesReference species="M_R_3_Hydroxypalmitoyl_ACPs_p" stoichiometry="1"/>
    </listOfReactants>
    <listOfProducts>
      <speciesReference species="M_2_Hexadecenoyl_ACPs_p" stoichiometry="1"/>
      <speciesReference species="M_WATER_p" stoichiometry="1"/>
    </listOfProducts>
    <kineticLaw>
    <math xmlns="http://www.w3.org/1998/Math/MathML">
      <ci> FLUX_VALUE </ci>
    </math>
    <listOfParameters>
      <parameter id="LOWER_BOUND" value="0" units="mmol_per_gDW_per_hr"/>
      <parameter id="UPPER_BOUND" value="1000" units="mmol_per_gDW_per_hr"/>
    </listOfParameters>
    </kineticLaw>
  </reaction>
  <reaction id="R_Pi_ec" name="Pi_ec" reversible="false">
    <notes>
      <html:p>GENE_ASSOCIATION: </html:p>
      <html:p>PROTEIN_ASSOCIATION: </html:p>
      <html:p>SUBSYSTEM: </html:p>
      <html:p>PROTEIN_CLASS: NA</html:p>
      <html:p>GENERIC: false</html:p>
      <html:p>TYPE: small</html:p>
      <html:p>HOLE: true</html:p>
      <html:p>SCORE: NA</html:p>
      <html:p>STATUS: NA</html:p>
    </notes>
    <listOfReactants>
      <speciesReference species="M_Pi_e" stoichiometry="1"/>
      <speciesReference species="M_PROTON_e" stoichiometry="3"/>
    </listOfReactants>
    <listOfProducts>
      <speciesReference species="M_Pi_c" stoichiometry="0.7"/>
      <speciesReference species="M_PROTON_c" stoichiometry="4.7"/>
      <speciesReference species="M_aPi_c" stoichiometry="0.3"/>
    </listOfProducts>
    <kineticLaw>
    <math xmlns="http://www.w3.org/1998/Math/MathML">
      <ci> FLUX_VALUE </ci>
    </math>
    <listOfParameters>
      <parameter id="LOWER_BOUND" value="0" units="mmol_per_gDW_per_hr"/>
      <parameter id="UPPER_BOUND" value="1000" units="mmol_per_gDW_per_hr"/>
    </listOfParameters>
    </kineticLaw>
  </reaction>
  <reaction id="R_1_PERIOD_10_PERIOD_2_PERIOD_2_RXN_mc" name="1.10.2.2-RXN:Ubiquinol--cytochrome c reductase" reversible="false">
    <notes>
      <html:p>GENE_ASSOCIATION: </html:p>
      <html:p>PROTEIN_ASSOCIATION: </html:p>
      <html:p>SUBSYSTEM: aerobic respiration -- electron donor II</html:p>
      <html:p>PROTEIN_CLASS: 1.10.2.2</html:p>
      <html:p>GENERIC: false</html:p>
      <html:p>TYPE: small</html:p>
      <html:p>HOLE: true</html:p>
      <html:p>SCORE: NA</html:p>
      <html:p>STATUS: NA</html:p>
    </notes>
    <listOfReactants>
      <speciesReference species="M_UBIQUINOL_mc" stoichiometry="1"/>
      <speciesReference species="M_PROTON_m" stoichiometry="2"/>
      <speciesReference species="M_Cytochromes_C_Oxidized_mc" stoichiometry="2"/>
    </listOfReactants>
    <listOfProducts>
      <speciesReference species="M_PROTON_c" stoichiometry="4"/>
      <speciesReference species="M_UBIQUINONE_mc" stoichiometry="1"/>
      <speciesReference species="M_Cytochromes_C_Reduced_mc" stoichiometry="2"/>
    </listOfProducts>
    <kineticLaw>
    <math xmlns="http://www.w3.org/1998/Math/MathML">
      <ci> FLUX_VALUE </ci>
    </math>
    <listOfParameters>
      <parameter id="LOWER_BOUND" value="0" units="mmol_per_gDW_per_hr"/>
      <parameter id="UPPER_BOUND" value="1000" units="mmol_per_gDW_per_hr"/>
    </listOfParameters>
    </kineticLaw>
  </reaction>
  <reaction id="R_VAL_PROTON_vc" name="VAL_PROTON_vc" reversible="false">
    <notes>
      <html:p>GENE_ASSOCIATION: </html:p>
      <html:p>PROTEIN_ASSOCIATION: </html:p>
      <html:p>SUBSYSTEM: </html:p>
      <html:p>PROTEIN_CLASS: NA</html:p>
      <html:p>GENERIC: false</html:p>
      <html:p>TYPE: small</html:p>
      <html:p>HOLE: true</html:p>
      <html:p>SCORE: NA</html:p>
      <html:p>STATUS: NA</html:p>
    </notes>
    <listOfReactants>
      <speciesReference species="M_PROTON_v" stoichiometry="1"/>
      <speciesReference species="M_VAL_c" stoichiometry="1"/>
    </listOfReactants>
    <listOfProducts>
      <speciesReference species="M_PROTON_c" stoichiometry="1"/>
      <speciesReference species="M_VAL_v" stoichiometry="1"/>
    </listOfProducts>
    <kineticLaw>
    <math xmlns="http://www.w3.org/1998/Math/MathML">
      <ci> FLUX_VALUE </ci>
    </math>
    <listOfParameters>
      <parameter id="LOWER_BOUND" value="0" units="mmol_per_gDW_per_hr"/>
      <parameter id="UPPER_BOUND" value="1000" units="mmol_per_gDW_per_hr"/>
    </listOfParameters>
    </kineticLaw>
  </reaction>
  <reaction id="R_ADENOSYLHOMOCYSTEINASE_RXN_c" name="ADENOSYLHOMOCYSTEINASE-RXN:Adenosylhomocysteinase" reversible="true">
    <notes>
      <html:p>GENE_ASSOCIATION: </html:p>
      <html:p>PROTEIN_ASSOCIATION: </html:p>
      <html:p>SUBSYSTEM: methionine degradation I (to homocysteine)</html:p>
      <html:p>SUBSYSTEM: less_thanigreater_thanSless_than/igreater_than-adenosyl-L-methionine cycle</html:p>
      <html:p>PROTEIN_CLASS: 3.3.1.1</html:p>
      <html:p>GENERIC: false</html:p>
      <html:p>TYPE: small</html:p>
      <html:p>HOLE: true</html:p>
      <html:p>SCORE: NA</html:p>
      <html:p>STATUS: NA</html:p>
    </notes>
    <listOfReactants>
      <speciesReference species="M_ADENOSYL_HOMO_CYS_c" stoichiometry="1"/>
      <speciesReference species="M_WATER_c" stoichiometry="1"/>
    </listOfReactants>
    <listOfProducts>
      <speciesReference species="M_ADENOSINE_c" stoichiometry="1"/>
      <speciesReference species="M_HOMO_CYS_c" stoichiometry="1"/>
    </listOfProducts>
    <kineticLaw>
    <math xmlns="http://www.w3.org/1998/Math/MathML">
      <ci> FLUX_VALUE </ci>
    </math>
    <listOfParameters>
      <parameter id="LOWER_BOUND" value="0" units="mmol_per_gDW_per_hr"/>
      <parameter id="UPPER_BOUND" value="1000" units="mmol_per_gDW_per_hr"/>
    </listOfParameters>
    </kineticLaw>
  </reaction>
  <reaction id="R_DIHYDROOROT_RXN_p" name="DIHYDROOROT-RXN:Dihydroorotase" reversible="false">
    <notes>
      <html:p>GENE_ASSOCIATION: </html:p>
      <html:p>PROTEIN_ASSOCIATION: </html:p>
      <html:p>SUBSYSTEM: uridine-5&amp;#039;-phosphate biosynthesis</html:p>
      <html:p>PROTEIN_CLASS: 3.5.2.3</html:p>
      <html:p>GENERIC: false</html:p>
      <html:p>TYPE: small</html:p>
      <html:p>HOLE: true</html:p>
      <html:p>SCORE: NA</html:p>
      <html:p>STATUS: NA</html:p>
    </notes>
    <listOfReactants>
      <speciesReference species="M_PROTON_p" stoichiometry="1"/>
      <speciesReference species="M_CARBAMYUL_L_ASPARTATE_p" stoichiometry="1"/>
    </listOfReactants>
    <listOfProducts>
      <speciesReference species="M_DI_H_OROTATE_p" stoichiometry="1"/>
      <speciesReference species="M_WATER_p" stoichiometry="1"/>
    </listOfProducts>
    <kineticLaw>
    <math xmlns="http://www.w3.org/1998/Math/MathML">
      <ci> FLUX_VALUE </ci>
    </math>
    <listOfParameters>
      <parameter id="LOWER_BOUND" value="0" units="mmol_per_gDW_per_hr"/>
      <parameter id="UPPER_BOUND" value="1000" units="mmol_per_gDW_per_hr"/>
    </listOfParameters>
    </kineticLaw>
  </reaction>
  <reaction id="R_PRO_GLU_mc" name="PRO_GLU_mc" reversible="true">
    <notes>
      <html:p>GENE_ASSOCIATION: </html:p>
      <html:p>PROTEIN_ASSOCIATION: </html:p>
      <html:p>SUBSYSTEM: </html:p>
      <html:p>PROTEIN_CLASS: NA</html:p>
      <html:p>GENERIC: false</html:p>
      <html:p>TYPE: small</html:p>
      <html:p>HOLE: true</html:p>
      <html:p>SCORE: NA</html:p>
      <html:p>STATUS: NA</html:p>
    </notes>
    <listOfReactants>
      <speciesReference species="M_GLT_c" stoichiometry="1"/>
      <speciesReference species="M_PRO_m" stoichiometry="1"/>
    </listOfReactants>
    <listOfProducts>
      <speciesReference species="M_PRO_c" stoichiometry="1"/>
      <speciesReference species="M_GLT_m" stoichiometry="1"/>
    </listOfProducts>
    <kineticLaw>
    <math xmlns="http://www.w3.org/1998/Math/MathML">
      <ci> FLUX_VALUE </ci>
    </math>
    <listOfParameters>
      <parameter id="LOWER_BOUND" value="-1000" units="mmol_per_gDW_per_hr"/>
      <parameter id="UPPER_BOUND" value="1000" units="mmol_per_gDW_per_hr"/>
    </listOfParameters>
    </kineticLaw>
  </reaction>
  <reaction id="R_1_PERIOD_8_PERIOD_5_PERIOD_1_RXN_m" name="1.8.5.1-RXN:Glutathione dehydrogenase (ascorbate)" reversible="false">
    <notes>
      <html:p>GENE_ASSOCIATION: </html:p>
      <html:p>PROTEIN_ASSOCIATION: </html:p>
      <html:p>SUBSYSTEM: ascorbate glutathione cycle</html:p>
      <html:p>PROTEIN_CLASS: 1.8.5.1</html:p>
      <html:p>GENERIC: false</html:p>
      <html:p>TYPE: small</html:p>
      <html:p>HOLE: true</html:p>
      <html:p>SCORE: NA</html:p>
      <html:p>STATUS: NA</html:p>
    </notes>
    <listOfReactants>
      <speciesReference species="M_GLUTATHIONE_m" stoichiometry="2"/>
      <speciesReference species="M_L_DEHYDRO_ASCORBATE_m" stoichiometry="1"/>
    </listOfReactants>
    <listOfProducts>
      <speciesReference species="M_PROTON_m" stoichiometry="0.09"/>
      <speciesReference species="M_bOXIDIZED_GLUTATHIONE_m" stoichiometry="0.09"/>
      <speciesReference species="M_ASCORBATE_m" stoichiometry="1"/>
      <speciesReference species="M_OXIDIZED_GLUTATHIONE_m" stoichiometry="0.91"/>
    </listOfProducts>
    <kineticLaw>
    <math xmlns="http://www.w3.org/1998/Math/MathML">
      <ci> FLUX_VALUE </ci>
    </math>
    <listOfParameters>
      <parameter id="LOWER_BOUND" value="0" units="mmol_per_gDW_per_hr"/>
      <parameter id="UPPER_BOUND" value="1000" units="mmol_per_gDW_per_hr"/>
    </listOfParameters>
    </kineticLaw>
  </reaction>
  <reaction id="R_2_PERIOD_4_PERIOD_1_PERIOD_111_RXN_c" name="2.4.1.111-RXN:Coniferyl-alcohol glucosyltransferase" reversible="false">
    <notes>
      <html:p>GENE_ASSOCIATION: </html:p>
      <html:p>PROTEIN_ASSOCIATION: </html:p>
      <html:p>SUBSYSTEM: coniferin metabolism</html:p>
      <html:p>PROTEIN_CLASS: 2.4.1.111</html:p>
      <html:p>GENERIC: false</html:p>
      <html:p>TYPE: small</html:p>
      <html:p>HOLE: true</html:p>
      <html:p>SCORE: NA</html:p>
      <html:p>STATUS: NA</html:p>
    </notes>
    <listOfReactants>
      <speciesReference species="M_UDP_GLUCOSE_c" stoichiometry="1"/>
      <speciesReference species="M_CONIFERYL_ALCOHOL_c" stoichiometry="1"/>
    </listOfReactants>
    <listOfProducts>
      <speciesReference species="M_UDP_c" stoichiometry="0.5"/>
      <speciesReference species="M_PROTON_c" stoichiometry="0.5"/>
      <speciesReference species="M_CPD_1777_c" stoichiometry="1"/>
      <speciesReference species="M_aUDP_c" stoichiometry="0.5"/>
    </listOfProducts>
    <kineticLaw>
    <math xmlns="http://www.w3.org/1998/Math/MathML">
      <ci> FLUX_VALUE </ci>
    </math>
    <listOfParameters>
      <parameter id="LOWER_BOUND" value="0" units="mmol_per_gDW_per_hr"/>
      <parameter id="UPPER_BOUND" value="1000" units="mmol_per_gDW_per_hr"/>
    </listOfParameters>
    </kineticLaw>
  </reaction>
  <reaction id="R_RXN0_5224_p" name="RXN0-5224:NIL" reversible="true">
    <notes>
      <html:p>GENE_ASSOCIATION: </html:p>
      <html:p>PROTEIN_ASSOCIATION: </html:p>
      <html:p>SUBSYSTEM: cyanate degradation</html:p>
      <html:p>PROTEIN_CLASS: 4.2.1.1</html:p>
      <html:p>GENERIC: false</html:p>
      <html:p>TYPE: small</html:p>
      <html:p>HOLE: true</html:p>
      <html:p>SCORE: NA</html:p>
      <html:p>STATUS: NA</html:p>
    </notes>
    <listOfReactants>
      <speciesReference species="M_CARBON_DIOXIDE_p" stoichiometry="1"/>
      <speciesReference species="M_WATER_p" stoichiometry="1"/>
    </listOfReactants>
    <listOfProducts>
      <speciesReference species="M_PROTON_p" stoichiometry="1"/>
      <speciesReference species="M_HCO3_p" stoichiometry="1"/>
    </listOfProducts>
    <kineticLaw>
    <math xmlns="http://www.w3.org/1998/Math/MathML">
      <ci> FLUX_VALUE </ci>
    </math>
    <listOfParameters>
      <parameter id="LOWER_BOUND" value="-1000" units="mmol_per_gDW_per_hr"/>
      <parameter id="UPPER_BOUND" value="1000" units="mmol_per_gDW_per_hr"/>
    </listOfParameters>
    </kineticLaw>
  </reaction>
  <reaction id="R_PROPIONYL_COA_mc" name="PROPIONYL-COA_mc" reversible="true">
    <notes>
      <html:p>GENE_ASSOCIATION: </html:p>
      <html:p>PROTEIN_ASSOCIATION: </html:p>
      <html:p>SUBSYSTEM: </html:p>
      <html:p>PROTEIN_CLASS: NA</html:p>
      <html:p>GENERIC: false</html:p>
      <html:p>TYPE: small</html:p>
      <html:p>HOLE: true</html:p>
      <html:p>SCORE: NA</html:p>
      <html:p>STATUS: NA</html:p>
    </notes>
    <listOfReactants>
      <speciesReference species="M_PROPIONYL_COA_m" stoichiometry="1"/>
    </listOfReactants>
    <listOfProducts>
      <speciesReference species="M_PROPIONYL_COA_c" stoichiometry="1"/>
    </listOfProducts>
    <kineticLaw>
    <math xmlns="http://www.w3.org/1998/Math/MathML">
      <ci> FLUX_VALUE </ci>
    </math>
    <listOfParameters>
      <parameter id="LOWER_BOUND" value="-1000" units="mmol_per_gDW_per_hr"/>
      <parameter id="UPPER_BOUND" value="1000" units="mmol_per_gDW_per_hr"/>
    </listOfParameters>
    </kineticLaw>
  </reaction>
  <reaction id="R_1_PERIOD_8_PERIOD_5_PERIOD_1_RXN_p" name="1.8.5.1-RXN:Glutathione dehydrogenase (ascorbate)" reversible="false">
    <notes>
      <html:p>GENE_ASSOCIATION: </html:p>
      <html:p>PROTEIN_ASSOCIATION: </html:p>
      <html:p>SUBSYSTEM: ascorbate glutathione cycle</html:p>
      <html:p>PROTEIN_CLASS: 1.8.5.1</html:p>
      <html:p>GENERIC: false</html:p>
      <html:p>TYPE: small</html:p>
      <html:p>HOLE: true</html:p>
      <html:p>SCORE: NA</html:p>
      <html:p>STATUS: NA</html:p>
    </notes>
    <listOfReactants>
      <speciesReference species="M_GLUTATHIONE_p" stoichiometry="2"/>
      <speciesReference species="M_L_DEHYDRO_ASCORBATE_p" stoichiometry="1"/>
    </listOfReactants>
    <listOfProducts>
      <speciesReference species="M_bOXIDIZED_GLUTATHIONE_p" stoichiometry="0.09"/>
      <speciesReference species="M_ASCORBATE_p" stoichiometry="1"/>
      <speciesReference species="M_OXIDIZED_GLUTATHIONE_p" stoichiometry="0.91"/>
      <speciesReference species="M_PROTON_p" stoichiometry="0.09"/>
    </listOfProducts>
    <kineticLaw>
    <math xmlns="http://www.w3.org/1998/Math/MathML">
      <ci> FLUX_VALUE </ci>
    </math>
    <listOfParameters>
      <parameter id="LOWER_BOUND" value="0" units="mmol_per_gDW_per_hr"/>
      <parameter id="UPPER_BOUND" value="1000" units="mmol_per_gDW_per_hr"/>
    </listOfParameters>
    </kineticLaw>
  </reaction>
  <reaction id="R_FRU_PROTON_rev_vc" name="FRU_PROTON_rev_vc" reversible="false">
    <notes>
      <html:p>GENE_ASSOCIATION: </html:p>
      <html:p>PROTEIN_ASSOCIATION: </html:p>
      <html:p>SUBSYSTEM: </html:p>
      <html:p>PROTEIN_CLASS: NA</html:p>
      <html:p>GENERIC: false</html:p>
      <html:p>TYPE: small</html:p>
      <html:p>HOLE: true</html:p>
      <html:p>SCORE: NA</html:p>
      <html:p>STATUS: NA</html:p>
    </notes>
    <listOfReactants>
      <speciesReference species="M_FRU_c" stoichiometry="1"/>
      <speciesReference species="M_PROTON_v" stoichiometry="1"/>
    </listOfReactants>
    <listOfProducts>
      <speciesReference species="M_PROTON_c" stoichiometry="1"/>
      <speciesReference species="M_FRU_v" stoichiometry="1"/>
    </listOfProducts>
    <kineticLaw>
    <math xmlns="http://www.w3.org/1998/Math/MathML">
      <ci> FLUX_VALUE </ci>
    </math>
    <listOfParameters>
      <parameter id="LOWER_BOUND" value="0" units="mmol_per_gDW_per_hr"/>
      <parameter id="UPPER_BOUND" value="1000" units="mmol_per_gDW_per_hr"/>
    </listOfParameters>
    </kineticLaw>
  </reaction>
  <reaction id="R_METHYLGLUTACONYL_COA_HYDRATASE_RXN_m" name="METHYLGLUTACONYL-COA-HYDRATASE-RXN:Methylglutaconyl-CoA hydratase" reversible="false">
    <notes>
      <html:p>GENE_ASSOCIATION: </html:p>
      <html:p>PROTEIN_ASSOCIATION: </html:p>
      <html:p>SUBSYSTEM: leucine degradation I</html:p>
      <html:p>PROTEIN_CLASS: 4.2.1.18</html:p>
      <html:p>GENERIC: false</html:p>
      <html:p>TYPE: small</html:p>
      <html:p>HOLE: true</html:p>
      <html:p>SCORE: NA</html:p>
      <html:p>STATUS: NA</html:p>
    </notes>
    <listOfReactants>
      <speciesReference species="M_TRANS_3_METHYL_GLUTACONYL_COA_m" stoichiometry="1"/>
      <speciesReference species="M_WATER_m" stoichiometry="1"/>
    </listOfReactants>
    <listOfProducts>
      <speciesReference species="M_3_HYDROXY_3_METHYL_GLUTARYL_COA_m" stoichiometry="1"/>
    </listOfProducts>
    <kineticLaw>
    <math xmlns="http://www.w3.org/1998/Math/MathML">
      <ci> FLUX_VALUE </ci>
    </math>
    <listOfParameters>
      <parameter id="LOWER_BOUND" value="0" units="mmol_per_gDW_per_hr"/>
      <parameter id="UPPER_BOUND" value="1000" units="mmol_per_gDW_per_hr"/>
    </listOfParameters>
    </kineticLaw>
  </reaction>
  <reaction id="R_RXN0_5224_m" name="RXN0-5224:NIL" reversible="true">
    <notes>
      <html:p>GENE_ASSOCIATION: </html:p>
      <html:p>PROTEIN_ASSOCIATION: </html:p>
      <html:p>SUBSYSTEM: cyanate degradation</html:p>
      <html:p>PROTEIN_CLASS: 4.2.1.1</html:p>
      <html:p>GENERIC: false</html:p>
      <html:p>TYPE: small</html:p>
      <html:p>HOLE: true</html:p>
      <html:p>SCORE: NA</html:p>
      <html:p>STATUS: NA</html:p>
    </notes>
    <listOfReactants>
      <speciesReference species="M_WATER_m" stoichiometry="1"/>
      <speciesReference species="M_CARBON_DIOXIDE_m" stoichiometry="1"/>
    </listOfReactants>
    <listOfProducts>
      <speciesReference species="M_PROTON_m" stoichiometry="1"/>
      <speciesReference species="M_HCO3_m" stoichiometry="1"/>
    </listOfProducts>
    <kineticLaw>
    <math xmlns="http://www.w3.org/1998/Math/MathML">
      <ci> FLUX_VALUE </ci>
    </math>
    <listOfParameters>
      <parameter id="LOWER_BOUND" value="-1000" units="mmol_per_gDW_per_hr"/>
      <parameter id="UPPER_BOUND" value="1000" units="mmol_per_gDW_per_hr"/>
    </listOfParameters>
    </kineticLaw>
  </reaction>
  <reaction id="R_DUTP_PYROP_RXN_p" name="DUTP-PYROP-RXN:dUTP pyrophosphatase" reversible="false">
    <notes>
      <html:p>GENE_ASSOCIATION: </html:p>
      <html:p>PROTEIN_ASSOCIATION: </html:p>
      <html:p>SUBSYSTEM: NA</html:p>
      <html:p>PROTEIN_CLASS: 3.6.1.23</html:p>
      <html:p>GENERIC: false</html:p>
      <html:p>TYPE: small</html:p>
      <html:p>HOLE: true</html:p>
      <html:p>SCORE: NA</html:p>
      <html:p>STATUS: NA</html:p>
    </notes>
    <listOfReactants>
      <speciesReference species="M_WATER_p" stoichiometry="1"/>
      <speciesReference species="M_DUTP_p" stoichiometry="0.81"/>
      <speciesReference species="M_aDUTP_p" stoichiometry="0.19"/>
    </listOfReactants>
    <listOfProducts>
      <speciesReference species="M_DUMP_p" stoichiometry="1"/>
      <speciesReference species="M_PPI_p" stoichiometry="0.55"/>
      <speciesReference species="M_bPPI_p" stoichiometry="0.45"/>
      <speciesReference species="M_PROTON_p" stoichiometry="1.19"/>
    </listOfProducts>
    <kineticLaw>
    <math xmlns="http://www.w3.org/1998/Math/MathML">
      <ci> FLUX_VALUE </ci>
    </math>
    <listOfParameters>
      <parameter id="LOWER_BOUND" value="0" units="mmol_per_gDW_per_hr"/>
      <parameter id="UPPER_BOUND" value="1000" units="mmol_per_gDW_per_hr"/>
    </listOfParameters>
    </kineticLaw>
  </reaction>
  <reaction id="R_1_PERIOD_10_PERIOD_2_PERIOD_2_RXN_mi" name="1.10.2.2-RXN:Ubiquinol--cytochrome c reductase" reversible="false">
    <notes>
      <html:p>GENE_ASSOCIATION: </html:p>
      <html:p>PROTEIN_ASSOCIATION: </html:p>
      <html:p>SUBSYSTEM: aerobic respiration -- electron donor II</html:p>
      <html:p>PROTEIN_CLASS: 1.10.2.2</html:p>
      <html:p>GENERIC: false</html:p>
      <html:p>TYPE: small</html:p>
      <html:p>HOLE: true</html:p>
      <html:p>SCORE: NA</html:p>
      <html:p>STATUS: NA</html:p>
    </notes>
    <listOfReactants>
      <speciesReference species="M_Cytochromes_C_Oxidized_mi" stoichiometry="2"/>
      <speciesReference species="M_PROTON_m" stoichiometry="2"/>
      <speciesReference species="M_UBIQUINOL_mi" stoichiometry="1"/>
    </listOfReactants>
    <listOfProducts>
      <speciesReference species="M_Cytochromes_C_Reduced_mi" stoichiometry="2"/>
      <speciesReference species="M_UBIQUINONE_mi" stoichiometry="1"/>
      <speciesReference species="M_PROTON_i" stoichiometry="4"/>
    </listOfProducts>
    <kineticLaw>
    <math xmlns="http://www.w3.org/1998/Math/MathML">
      <ci> FLUX_VALUE </ci>
    </math>
    <listOfParameters>
      <parameter id="LOWER_BOUND" value="0" units="mmol_per_gDW_per_hr"/>
      <parameter id="UPPER_BOUND" value="1000" units="mmol_per_gDW_per_hr"/>
    </listOfParameters>
    </kineticLaw>
  </reaction>
  <reaction id="R_ALCOHOL_DEHYDROG_RXN_c" name="ALCOHOL-DEHYDROG-RXN:NIL" reversible="true">
    <notes>
      <html:p>GENE_ASSOCIATION: </html:p>
      <html:p>PROTEIN_ASSOCIATION: </html:p>
      <html:p>SUBSYSTEM: pyruvate fermentation to ethanol II</html:p>
      <html:p>SUBSYSTEM: oxidative ethanol degradation I</html:p>
      <html:p>PROTEIN_CLASS: 1.1.1.1</html:p>
      <html:p>GENERIC: false</html:p>
      <html:p>TYPE: small</html:p>
      <html:p>HOLE: true</html:p>
      <html:p>SCORE: NA</html:p>
      <html:p>STATUS: NA</html:p>
    </notes>
    <listOfReactants>
      <speciesReference species="M_NAD_c" stoichiometry="1"/>
      <speciesReference species="M_ETOH_c" stoichiometry="1"/>
    </listOfReactants>
    <listOfProducts>
      <speciesReference species="M_PROTON_c" stoichiometry="1"/>
      <speciesReference species="M_ACETALD_c" stoichiometry="1"/>
      <speciesReference species="M_NADH_c" stoichiometry="1"/>
    </listOfProducts>
    <kineticLaw>
    <math xmlns="http://www.w3.org/1998/Math/MathML">
      <ci> FLUX_VALUE </ci>
    </math>
    <listOfParameters>
      <parameter id="LOWER_BOUND" value="-1000" units="mmol_per_gDW_per_hr"/>
      <parameter id="UPPER_BOUND" value="1000" units="mmol_per_gDW_per_hr"/>
    </listOfParameters>
    </kineticLaw>
  </reaction>
  <reaction id="R_pMET_biomass" name="pMET_biomass" reversible="false">
    <notes>
      <html:p>GENE_ASSOCIATION: </html:p>
      <html:p>PROTEIN_ASSOCIATION: </html:p>
      <html:p>SUBSYSTEM: </html:p>
      <html:p>PROTEIN_CLASS: NA</html:p>
      <html:p>GENERIC: false</html:p>
      <html:p>TYPE: small</html:p>
      <html:p>HOLE: true</html:p>
      <html:p>SCORE: NA</html:p>
      <html:p>STATUS: NA</html:p>
    </notes>
    <listOfReactants>
      <speciesReference species="M_PROTON_c" stoichiometry="2"/>
      <speciesReference species="M_pMET_b" stoichiometry="1"/>
      <speciesReference species="M_MET_tRNAs_c" stoichiometry="1"/>
    </listOfReactants>
    <listOfProducts>
      <speciesReference species="M_WATER_c" stoichiometry="1"/>
      <speciesReference species="M_Protein_tranlocation_cost_c" stoichiometry="1"/>
      <speciesReference species="M_Charged_MET_tRNAs_c" stoichiometry="1"/>
      <speciesReference species="M_Protein_polymerisation_cost_c" stoichiometry="1"/>
      <speciesReference species="M_Protein_processing_cost_c" stoichiometry="1"/>
    </listOfProducts>
    <kineticLaw>
    <math xmlns="http://www.w3.org/1998/Math/MathML">
      <ci> FLUX_VALUE </ci>
    </math>
    <listOfParameters>
      <parameter id="LOWER_BOUND" value="-1000" units="mmol_per_gDW_per_hr"/>
      <parameter id="UPPER_BOUND" value="0" units="mmol_per_gDW_per_hr"/>
    </listOfParameters>
    </kineticLaw>
  </reaction>
  <reaction id="R_CO2_pc" name="CO2_pc" reversible="true">
    <notes>
      <html:p>GENE_ASSOCIATION: </html:p>
      <html:p>PROTEIN_ASSOCIATION: </html:p>
      <html:p>SUBSYSTEM: </html:p>
      <html:p>PROTEIN_CLASS: NA</html:p>
      <html:p>GENERIC: false</html:p>
      <html:p>TYPE: small</html:p>
      <html:p>HOLE: true</html:p>
      <html:p>SCORE: NA</html:p>
      <html:p>STATUS: NA</html:p>
    </notes>
    <listOfReactants>
      <speciesReference species="M_CARBON_DIOXIDE_p" stoichiometry="1"/>
    </listOfReactants>
    <listOfProducts>
      <speciesReference species="M_CARBON_DIOXIDE_c" stoichiometry="1"/>
    </listOfProducts>
    <kineticLaw>
    <math xmlns="http://www.w3.org/1998/Math/MathML">
      <ci> FLUX_VALUE </ci>
    </math>
    <listOfParameters>
      <parameter id="LOWER_BOUND" value="-1000" units="mmol_per_gDW_per_hr"/>
      <parameter id="UPPER_BOUND" value="1000" units="mmol_per_gDW_per_hr"/>
    </listOfParameters>
    </kineticLaw>
  </reaction>
  <reaction id="R_RXN_9527_p" name="RXN-9527:3-oxoacyl-[acyl-carrier protein] synthase" reversible="false">
    <notes>
      <html:p>GENE_ASSOCIATION: </html:p>
      <html:p>PROTEIN_ASSOCIATION: </html:p>
      <html:p>SUBSYSTEM: palmitate biosynthesis II (bacteria and plants)</html:p>
      <html:p>PROTEIN_CLASS: 2.3.1.41</html:p>
      <html:p>GENERIC: false</html:p>
      <html:p>TYPE: small</html:p>
      <html:p>HOLE: true</html:p>
      <html:p>SCORE: NA</html:p>
      <html:p>STATUS: NA</html:p>
    </notes>
    <listOfReactants>
      <speciesReference species="M_MALONYL_ACP_p" stoichiometry="1"/>
      <speciesReference species="M_PROTON_p" stoichiometry="1"/>
      <speciesReference species="M_Octanoyl_ACPs_p" stoichiometry="1"/>
    </listOfReactants>
    <listOfProducts>
      <speciesReference species="M_3_oxo_decanoyl_ACPs_p" stoichiometry="1"/>
      <speciesReference species="M_CARBON_DIOXIDE_p" stoichiometry="1"/>
      <speciesReference species="M_ACP_p" stoichiometry="1"/>
    </listOfProducts>
    <kineticLaw>
    <math xmlns="http://www.w3.org/1998/Math/MathML">
      <ci> FLUX_VALUE </ci>
    </math>
    <listOfParameters>
      <parameter id="LOWER_BOUND" value="0" units="mmol_per_gDW_per_hr"/>
      <parameter id="UPPER_BOUND" value="1000" units="mmol_per_gDW_per_hr"/>
    </listOfParameters>
    </kineticLaw>
  </reaction>
  <reaction id="R_L_ASPARTATE_xc" name="L_ASPARTATE_xc" reversible="true">
    <notes>
      <html:p>GENE_ASSOCIATION: </html:p>
      <html:p>PROTEIN_ASSOCIATION: </html:p>
      <html:p>SUBSYSTEM: </html:p>
      <html:p>PROTEIN_CLASS: NA</html:p>
      <html:p>GENERIC: false</html:p>
      <html:p>TYPE: small</html:p>
      <html:p>HOLE: true</html:p>
      <html:p>SCORE: NA</html:p>
      <html:p>STATUS: NA</html:p>
    </notes>
    <listOfReactants>
      <speciesReference species="M_L_ASPARTATE_x" stoichiometry="1"/>
    </listOfReactants>
    <listOfProducts>
      <speciesReference species="M_L_ASPARTATE_c" stoichiometry="1"/>
    </listOfProducts>
    <kineticLaw>
    <math xmlns="http://www.w3.org/1998/Math/MathML">
      <ci> FLUX_VALUE </ci>
    </math>
    <listOfParameters>
      <parameter id="LOWER_BOUND" value="-1000" units="mmol_per_gDW_per_hr"/>
      <parameter id="UPPER_BOUND" value="1000" units="mmol_per_gDW_per_hr"/>
    </listOfParameters>
    </kineticLaw>
  </reaction>
  <reaction id="R_sGABA_biomass" name="sGABA_biomass" reversible="false">
    <notes>
      <html:p>GENE_ASSOCIATION: </html:p>
      <html:p>PROTEIN_ASSOCIATION: </html:p>
      <html:p>SUBSYSTEM: </html:p>
      <html:p>PROTEIN_CLASS: NA</html:p>
      <html:p>GENERIC: false</html:p>
      <html:p>TYPE: small</html:p>
      <html:p>HOLE: true</html:p>
      <html:p>SCORE: NA</html:p>
      <html:p>STATUS: NA</html:p>
    </notes>
    <listOfReactants>
      <speciesReference species="M_sGABA_b" stoichiometry="1"/>
    </listOfReactants>
    <listOfProducts>
      <speciesReference species="M_4_AMINO_BUTYRATE_c" stoichiometry="1"/>
    </listOfProducts>
    <kineticLaw>
    <math xmlns="http://www.w3.org/1998/Math/MathML">
      <ci> FLUX_VALUE </ci>
    </math>
    <listOfParameters>
      <parameter id="LOWER_BOUND" value="-1000" units="mmol_per_gDW_per_hr"/>
      <parameter id="UPPER_BOUND" value="0" units="mmol_per_gDW_per_hr"/>
    </listOfParameters>
    </kineticLaw>
  </reaction>
  <reaction id="R_Phytol_biosynthesis_p" name="HYPO phytol biosynthesis" reversible="false">
    <notes>
      <html:p>GENE_ASSOCIATION: </html:p>
      <html:p>PROTEIN_ASSOCIATION: </html:p>
      <html:p>SUBSYSTEM: </html:p>
      <html:p>PROTEIN_CLASS: NA</html:p>
      <html:p>GENERIC: false</html:p>
      <html:p>TYPE: small</html:p>
      <html:p>HOLE: true</html:p>
      <html:p>SCORE: NA</html:p>
      <html:p>STATUS: NA</html:p>
    </notes>
    <listOfReactants>
      <speciesReference species="M_PROTON_p" stoichiometry="2.34"/>
      <speciesReference species="M_aGERANYLGERANYL_PP_p" stoichiometry="0.21"/>
      <speciesReference species="M_GERANYLGERANYL_PP_p" stoichiometry="0.79"/>
      <speciesReference species="M_NADPH_p" stoichiometry="3"/>
      <speciesReference species="M_WATER_p" stoichiometry="1"/>
    </listOfReactants>
    <listOfProducts>
      <speciesReference species="M_PHYTOL_p" stoichiometry="1"/>
      <speciesReference species="M_bPPI_p" stoichiometry="0.45"/>
      <speciesReference species="M_NADP_p" stoichiometry="3"/>
      <speciesReference species="M_PPI_p" stoichiometry="0.55"/>
    </listOfProducts>
    <kineticLaw>
    <math xmlns="http://www.w3.org/1998/Math/MathML">
      <ci> FLUX_VALUE </ci>
    </math>
    <listOfParameters>
      <parameter id="LOWER_BOUND" value="0" units="mmol_per_gDW_per_hr"/>
      <parameter id="UPPER_BOUND" value="1000" units="mmol_per_gDW_per_hr"/>
    </listOfParameters>
    </kineticLaw>
  </reaction>
  <reaction id="R_GDPREDUCT_RXN_p" name="GDPREDUCT-RXN:NIL" reversible="false">
    <notes>
      <html:p>GENE_ASSOCIATION: </html:p>
      <html:p>PROTEIN_ASSOCIATION: </html:p>
      <html:p>SUBSYSTEM: guanosine nucleotides less_thanigreater_thande novoless_than/igreater_than biosynthesis</html:p>
      <html:p>PROTEIN_CLASS: 1.17.4.1</html:p>
      <html:p>GENERIC: false</html:p>
      <html:p>TYPE: small</html:p>
      <html:p>HOLE: true</html:p>
      <html:p>SCORE: NA</html:p>
      <html:p>STATUS: NA</html:p>
    </notes>
    <listOfReactants>
      <speciesReference species="M_Red_Thioredoxin_p" stoichiometry="1"/>
      <speciesReference species="M_aGDP_p" stoichiometry="0.8"/>
      <speciesReference species="M_GDP_p" stoichiometry="0.2"/>
    </listOfReactants>
    <listOfProducts>
      <speciesReference species="M_WATER_p" stoichiometry="1"/>
      <speciesReference species="M_PROTON_p" stoichiometry="1.1"/>
      <speciesReference species="M_bDGDP_p" stoichiometry="0.40"/>
      <speciesReference species="M_DGDP_p" stoichiometry="0.50"/>
      <speciesReference species="M_aDGDP_p" stoichiometry="0.10"/>
      <speciesReference species="M_Ox_Thioredoxin_p" stoichiometry="1"/>
    </listOfProducts>
    <kineticLaw>
    <math xmlns="http://www.w3.org/1998/Math/MathML">
      <ci> FLUX_VALUE </ci>
    </math>
    <listOfParameters>
      <parameter id="LOWER_BOUND" value="0" units="mmol_per_gDW_per_hr"/>
      <parameter id="UPPER_BOUND" value="1000" units="mmol_per_gDW_per_hr"/>
    </listOfParameters>
    </kineticLaw>
  </reaction>
  <reaction id="R_HISTCYCLOHYD_RXN_p" name="HISTCYCLOHYD-RXN:Phosphoribosyl-AMP cyclohydrolase" reversible="false">
    <notes>
      <html:p>GENE_ASSOCIATION: </html:p>
      <html:p>PROTEIN_ASSOCIATION: </html:p>
      <html:p>SUBSYSTEM: histidine biosynthesis</html:p>
      <html:p>PROTEIN_CLASS: 3.5.4.19</html:p>
      <html:p>GENERIC: false</html:p>
      <html:p>TYPE: small</html:p>
      <html:p>HOLE: true</html:p>
      <html:p>SCORE: NA</html:p>
      <html:p>STATUS: NA</html:p>
    </notes>
    <listOfReactants>
      <speciesReference species="M_WATER_p" stoichiometry="1"/>
      <speciesReference species="M_PHOSPHORIBOSYL_AMP_p" stoichiometry="1"/>
    </listOfReactants>
    <listOfProducts>
      <speciesReference species="M_PHOSPHORIBOSYL_FORMIMINO_AICAR_P_p" stoichiometry="1"/>
    </listOfProducts>
    <kineticLaw>
    <math xmlns="http://www.w3.org/1998/Math/MathML">
      <ci> FLUX_VALUE </ci>
    </math>
    <listOfParameters>
      <parameter id="LOWER_BOUND" value="0" units="mmol_per_gDW_per_hr"/>
      <parameter id="UPPER_BOUND" value="1000" units="mmol_per_gDW_per_hr"/>
    </listOfParameters>
    </kineticLaw>
  </reaction>
  <reaction id="R_RXN_7677_p" name="RXN-7677:Chlorophyllide-a oxygenase" reversible="false">
    <notes>
      <html:p>GENE_ASSOCIATION: </html:p>
      <html:p>PROTEIN_ASSOCIATION: </html:p>
      <html:p>SUBSYSTEM: chlorophyll cycle</html:p>
      <html:p>PROTEIN_CLASS: 1.13.12.14</html:p>
      <html:p>GENERIC: false</html:p>
      <html:p>TYPE: small</html:p>
      <html:p>HOLE: true</html:p>
      <html:p>SCORE: NA</html:p>
      <html:p>STATUS: NA</html:p>
    </notes>
    <listOfReactants>
      <speciesReference species="M_OXYGEN_MOLECULE_p" stoichiometry="1"/>
      <speciesReference species="M_PROTON_p" stoichiometry="1"/>
      <speciesReference species="M_NADPH_p" stoichiometry="1"/>
      <speciesReference species="M_CPD_7015_p" stoichiometry="1"/>
    </listOfReactants>
    <listOfProducts>
      <speciesReference species="M_WATER_p" stoichiometry="2"/>
      <speciesReference species="M_NADP_p" stoichiometry="1"/>
      <speciesReference species="M_CPD_7014_p" stoichiometry="1"/>
    </listOfProducts>
    <kineticLaw>
    <math xmlns="http://www.w3.org/1998/Math/MathML">
      <ci> FLUX_VALUE </ci>
    </math>
    <listOfParameters>
      <parameter id="LOWER_BOUND" value="0" units="mmol_per_gDW_per_hr"/>
      <parameter id="UPPER_BOUND" value="1000" units="mmol_per_gDW_per_hr"/>
    </listOfParameters>
    </kineticLaw>
  </reaction>
  <reaction id="R_HIS_CITRULLINE_mc" name="HIS_CITRULLINE_mc" reversible="true">
    <notes>
      <html:p>GENE_ASSOCIATION: </html:p>
      <html:p>PROTEIN_ASSOCIATION: </html:p>
      <html:p>SUBSYSTEM: </html:p>
      <html:p>PROTEIN_CLASS: NA</html:p>
      <html:p>GENERIC: false</html:p>
      <html:p>TYPE: small</html:p>
      <html:p>HOLE: true</html:p>
      <html:p>SCORE: NA</html:p>
      <html:p>STATUS: NA</html:p>
    </notes>
    <listOfReactants>
      <speciesReference species="M_HIS_m" stoichiometry="1"/>
      <speciesReference species="M_L_CITRULLINE_c" stoichiometry="1"/>
    </listOfReactants>
    <listOfProducts>
      <speciesReference species="M_L_CITRULLINE_m" stoichiometry="1"/>
      <speciesReference species="M_HIS_c" stoichiometry="1"/>
    </listOfProducts>
    <kineticLaw>
    <math xmlns="http://www.w3.org/1998/Math/MathML">
      <ci> FLUX_VALUE </ci>
    </math>
    <listOfParameters>
      <parameter id="LOWER_BOUND" value="-1000" units="mmol_per_gDW_per_hr"/>
      <parameter id="UPPER_BOUND" value="1000" units="mmol_per_gDW_per_hr"/>
    </listOfParameters>
    </kineticLaw>
  </reaction>
  <reaction id="R_DIHYDROXYMETVALDEHYDRAT_RXN_p" name="DIHYDROXYMETVALDEHYDRAT-RXN:Dihydroxy-acid dehydratase" reversible="false">
    <notes>
      <html:p>GENE_ASSOCIATION: </html:p>
      <html:p>PROTEIN_ASSOCIATION: </html:p>
      <html:p>SUBSYSTEM: isoleucine biosynthesis I (from threonine)</html:p>
      <html:p>SUBSYSTEM: isoleucine biosynthesis IV</html:p>
      <html:p>PROTEIN_CLASS: 4.2.1.9</html:p>
      <html:p>GENERIC: false</html:p>
      <html:p>TYPE: small</html:p>
      <html:p>HOLE: true</html:p>
      <html:p>SCORE: NA</html:p>
      <html:p>STATUS: NA</html:p>
    </notes>
    <listOfReactants>
      <speciesReference species="M_1_KETO_2_METHYLVALERATE_p" stoichiometry="1"/>
    </listOfReactants>
    <listOfProducts>
      <speciesReference species="M_WATER_p" stoichiometry="1"/>
      <speciesReference species="M_2_KETO_3_METHYL_VALERATE_p" stoichiometry="1"/>
    </listOfProducts>
    <kineticLaw>
    <math xmlns="http://www.w3.org/1998/Math/MathML">
      <ci> FLUX_VALUE </ci>
    </math>
    <listOfParameters>
      <parameter id="LOWER_BOUND" value="0" units="mmol_per_gDW_per_hr"/>
      <parameter id="UPPER_BOUND" value="1000" units="mmol_per_gDW_per_hr"/>
    </listOfParameters>
    </kineticLaw>
  </reaction>
  <reaction id="R_S_ADENMETSYN_RXN_c" name="S-ADENMETSYN-RXN:Methionine adenosyltransferase" reversible="false">
    <notes>
      <html:p>GENE_ASSOCIATION: </html:p>
      <html:p>PROTEIN_ASSOCIATION: </html:p>
      <html:p>SUBSYSTEM: methionine degradation I (to homocysteine)</html:p>
      <html:p>SUBSYSTEM: S-adenosylmethionine biosynthesis</html:p>
      <html:p>SUBSYSTEM: ethylene biosynthesis from methionine</html:p>
      <html:p>SUBSYSTEM: less_thanigreater_thanSless_than/igreater_than-adenosyl-L-methionine cycle</html:p>
      <html:p>SUBSYSTEM: 2&amp;#039;-deoxymugineic acid phytosiderophore biosynthesis</html:p>
      <html:p>PROTEIN_CLASS: 2.5.1.6</html:p>
      <html:p>GENERIC: false</html:p>
      <html:p>TYPE: small</html:p>
      <html:p>HOLE: true</html:p>
      <html:p>SCORE: NA</html:p>
      <html:p>STATUS: NA</html:p>
    </notes>
    <listOfReactants>
      <speciesReference species="M_WATER_c" stoichiometry="1"/>
      <speciesReference species="M_MET_c" stoichiometry="1"/>
      <speciesReference species="M_ATP_c" stoichiometry="0.65"/>
      <speciesReference species="M_aATP_c" stoichiometry="0.35"/>
    </listOfReactants>
    <listOfProducts>
      <speciesReference species="M_PROTON_c" stoichiometry="0.7"/>
      <speciesReference species="M_PPI_c" stoichiometry="0.65"/>
      <speciesReference species="M_aPi_c" stoichiometry="0.3"/>
      <speciesReference species="M_Pi_c" stoichiometry="0.7"/>
      <speciesReference species="M_aPPI_c" stoichiometry="0.35"/>
      <speciesReference species="M_S_ADENOSYLMETHIONINE_c" stoichiometry="1"/>
    </listOfProducts>
    <kineticLaw>
    <math xmlns="http://www.w3.org/1998/Math/MathML">
      <ci> FLUX_VALUE </ci>
    </math>
    <listOfParameters>
      <parameter id="LOWER_BOUND" value="0" units="mmol_per_gDW_per_hr"/>
      <parameter id="UPPER_BOUND" value="1000" units="mmol_per_gDW_per_hr"/>
    </listOfParameters>
    </kineticLaw>
  </reaction>
  <reaction id="R_SUCCCOASYN_RXN_m" name="SUCCCOASYN-RXN:Succinate--CoA ligase (ADP-forming)" reversible="false">
    <notes>
      <html:p>GENE_ASSOCIATION: </html:p>
      <html:p>PROTEIN_ASSOCIATION: </html:p>
      <html:p>SUBSYSTEM: TCA cycle variation III (eukaryotic)</html:p>
      <html:p>SUBSYSTEM: TCA cycle variation IV</html:p>
      <html:p>PROTEIN_CLASS: 6.2.1.5</html:p>
      <html:p>GENERIC: false</html:p>
      <html:p>TYPE: small</html:p>
      <html:p>HOLE: true</html:p>
      <html:p>SCORE: NA</html:p>
      <html:p>STATUS: NA</html:p>
    </notes>
    <listOfReactants>
      <speciesReference species="M_aADP_m" stoichiometry="0.2"/>
      <speciesReference species="M_Pi_m" stoichiometry="1"/>
      <speciesReference species="M_SUC_COA_m" stoichiometry="1"/>
      <speciesReference species="M_ADP_m" stoichiometry="0.8"/>
    </listOfReactants>
    <listOfProducts>
      <speciesReference species="M_PROTON_m" stoichiometry="0.1"/>
      <speciesReference species="M_SUC_m" stoichiometry="1"/>
      <speciesReference species="M_ATP_m" stoichiometry="0.9"/>
      <speciesReference species="M_CO_A_m" stoichiometry="1"/>
      <speciesReference species="M_aATP_m" stoichiometry="0.1"/>
    </listOfProducts>
    <kineticLaw>
    <math xmlns="http://www.w3.org/1998/Math/MathML">
      <ci> FLUX_VALUE </ci>
    </math>
    <listOfParameters>
      <parameter id="LOWER_BOUND" value="0" units="mmol_per_gDW_per_hr"/>
      <parameter id="UPPER_BOUND" value="1000" units="mmol_per_gDW_per_hr"/>
    </listOfParameters>
    </kineticLaw>
  </reaction>
  <reaction id="R_RXN_11832_m" name="RXN-11832" reversible="false">
    <notes>
      <html:p>GENE_ASSOCIATION: </html:p>
      <html:p>PROTEIN_ASSOCIATION: </html:p>
      <html:p>SUBSYSTEM: </html:p>
      <html:p>PROTEIN_CLASS: 2.7.4.25</html:p>
      <html:p>GENERIC: false</html:p>
      <html:p>TYPE: small</html:p>
      <html:p>HOLE: true</html:p>
      <html:p>SCORE: NA</html:p>
      <html:p>STATUS: NA</html:p>
    </notes>
    <listOfReactants>
      <speciesReference species="M_ATP_m" stoichiometry="0.9"/>
      <speciesReference species="M_CMP_m" stoichiometry="1"/>
      <speciesReference species="M_PROTON_m" stoichiometry="0.31"/>
      <speciesReference species="M_aATP_m" stoichiometry="0.1"/>
    </listOfReactants>
    <listOfProducts>
      <speciesReference species="M_aCDP_m" stoichiometry="0.21"/>
      <speciesReference species="M_ADP_m" stoichiometry="0.8"/>
      <speciesReference species="M_aADP_m" stoichiometry="0.2"/>
      <speciesReference species="M_CDP_m" stoichiometry="0.79"/>
    </listOfProducts>
    <kineticLaw>
    <math xmlns="http://www.w3.org/1998/Math/MathML">
      <ci> FLUX_VALUE </ci>
    </math>
    <listOfParameters>
      <parameter id="LOWER_BOUND" value="0" units="mmol_per_gDW_per_hr"/>
      <parameter id="UPPER_BOUND" value="1000" units="mmol_per_gDW_per_hr"/>
    </listOfParameters>
    </kineticLaw>
  </reaction>
  <reaction id="R_F16BDEPHOS_RXN_c" name="F16BDEPHOS-RXN:Fructose-bisphosphatase" reversible="false">
    <notes>
      <html:p>GENE_ASSOCIATION: </html:p>
      <html:p>PROTEIN_ASSOCIATION: </html:p>
      <html:p>SUBSYSTEM: glycolysis I</html:p>
      <html:p>SUBSYSTEM: gluconeogenesis</html:p>
      <html:p>SUBSYSTEM: formaldehyde assimilation III (dihydroxyacetone cycle)</html:p>
      <html:p>SUBSYSTEM: Calvin-Benson-Bassham cycle</html:p>
      <html:p>PROTEIN_CLASS: 3.1.3.11</html:p>
      <html:p>GENERIC: false</html:p>
      <html:p>TYPE: small</html:p>
      <html:p>HOLE: true</html:p>
      <html:p>SCORE: NA</html:p>
      <html:p>STATUS: NA</html:p>
    </notes>
    <listOfReactants>
      <speciesReference species="M_PROTON_c" stoichiometry="0.3"/>
      <speciesReference species="M_WATER_c" stoichiometry="1"/>
      <speciesReference species="M_FRUCTOSE_16_DIPHOSPHATE_c" stoichiometry="1"/>
    </listOfReactants>
    <listOfProducts>
      <speciesReference species="M_FRUCTOSE_6P_c" stoichiometry="1"/>
      <speciesReference species="M_Pi_c" stoichiometry="0.7"/>
      <speciesReference species="M_aPi_c" stoichiometry="0.3"/>
    </listOfProducts>
    <kineticLaw>
    <math xmlns="http://www.w3.org/1998/Math/MathML">
      <ci> FLUX_VALUE </ci>
    </math>
    <listOfParameters>
      <parameter id="LOWER_BOUND" value="0" units="mmol_per_gDW_per_hr"/>
      <parameter id="UPPER_BOUND" value="1000" units="mmol_per_gDW_per_hr"/>
    </listOfParameters>
    </kineticLaw>
  </reaction>
  <reaction id="R_LEU_PROTON_rev_vc" name="LEU_PROTON_rev_vc" reversible="false">
    <notes>
      <html:p>GENE_ASSOCIATION: </html:p>
      <html:p>PROTEIN_ASSOCIATION: </html:p>
      <html:p>SUBSYSTEM: </html:p>
      <html:p>PROTEIN_CLASS: NA</html:p>
      <html:p>GENERIC: false</html:p>
      <html:p>TYPE: small</html:p>
      <html:p>HOLE: true</html:p>
      <html:p>SCORE: NA</html:p>
      <html:p>STATUS: NA</html:p>
    </notes>
    <listOfReactants>
      <speciesReference species="M_PROTON_v" stoichiometry="1"/>
      <speciesReference species="M_LEU_v" stoichiometry="1"/>
    </listOfReactants>
    <listOfProducts>
      <speciesReference species="M_LEU_c" stoichiometry="1"/>
      <speciesReference species="M_PROTON_c" stoichiometry="1"/>
    </listOfProducts>
    <kineticLaw>
    <math xmlns="http://www.w3.org/1998/Math/MathML">
      <ci> FLUX_VALUE </ci>
    </math>
    <listOfParameters>
      <parameter id="LOWER_BOUND" value="0" units="mmol_per_gDW_per_hr"/>
      <parameter id="UPPER_BOUND" value="1000" units="mmol_per_gDW_per_hr"/>
    </listOfParameters>
    </kineticLaw>
  </reaction>
  <reaction id="R_ALLYSINE_DEHYDROG_RXN_c" name="ALLYSINE-DEHYDROG-RXN:NIL" reversible="false">
    <notes>
      <html:p>GENE_ASSOCIATION: </html:p>
      <html:p>PROTEIN_ASSOCIATION: </html:p>
      <html:p>SUBSYSTEM: lysine degradation II</html:p>
      <html:p>PROTEIN_CLASS: 1.2.1.31</html:p>
      <html:p>GENERIC: false</html:p>
      <html:p>TYPE: small</html:p>
      <html:p>HOLE: true</html:p>
      <html:p>SCORE: NA</html:p>
      <html:p>STATUS: NA</html:p>
    </notes>
    <listOfReactants>
      <speciesReference species="M_NAD_c" stoichiometry="1"/>
      <speciesReference species="M_WATER_c" stoichiometry="1"/>
      <speciesReference species="M_ALLYSINE_c" stoichiometry="1"/>
    </listOfReactants>
    <listOfProducts>
      <speciesReference species="M_CPD_468_c" stoichiometry="1"/>
      <speciesReference species="M_PROTON_c" stoichiometry="2"/>
      <speciesReference species="M_NADH_c" stoichiometry="1"/>
    </listOfProducts>
    <kineticLaw>
    <math xmlns="http://www.w3.org/1998/Math/MathML">
      <ci> FLUX_VALUE </ci>
    </math>
    <listOfParameters>
      <parameter id="LOWER_BOUND" value="0" units="mmol_per_gDW_per_hr"/>
      <parameter id="UPPER_BOUND" value="1000" units="mmol_per_gDW_per_hr"/>
    </listOfParameters>
    </kineticLaw>
  </reaction>
  <reaction id="R_Mehler_Reaction_p" name="Mehler_Reaction_p" reversible="false">
    <notes>
      <html:p>GENE_ASSOCIATION: </html:p>
      <html:p>PROTEIN_ASSOCIATION: </html:p>
      <html:p>SUBSYSTEM: </html:p>
      <html:p>PROTEIN_CLASS: NA</html:p>
      <html:p>GENERIC: false</html:p>
      <html:p>TYPE: small</html:p>
      <html:p>HOLE: true</html:p>
      <html:p>SCORE: NA</html:p>
      <html:p>STATUS: NA</html:p>
    </notes>
    <listOfReactants>
      <speciesReference species="M_Reduced_ferredoxins_p" stoichiometry="1"/>
      <speciesReference species="M_OXYGEN_MOLECULE_p" stoichiometry="1"/>
    </listOfReactants>
    <listOfProducts>
      <speciesReference species="M_SUPER_OXIDE_p" stoichiometry="1"/>
      <speciesReference species="M_Oxidized_ferredoxins_p" stoichiometry="1"/>
    </listOfProducts>
    <kineticLaw>
    <math xmlns="http://www.w3.org/1998/Math/MathML">
      <ci> FLUX_VALUE </ci>
    </math>
    <listOfParameters>
      <parameter id="LOWER_BOUND" value="0" units="mmol_per_gDW_per_hr"/>
      <parameter id="UPPER_BOUND" value="1000" units="mmol_per_gDW_per_hr"/>
    </listOfParameters>
    </kineticLaw>
  </reaction>
  <reaction id="R_UREA_mc" name="UREA_mc" reversible="true">
    <notes>
      <html:p>GENE_ASSOCIATION: </html:p>
      <html:p>PROTEIN_ASSOCIATION: </html:p>
      <html:p>SUBSYSTEM: </html:p>
      <html:p>PROTEIN_CLASS: NA</html:p>
      <html:p>GENERIC: false</html:p>
      <html:p>TYPE: small</html:p>
      <html:p>HOLE: true</html:p>
      <html:p>SCORE: NA</html:p>
      <html:p>STATUS: NA</html:p>
    </notes>
    <listOfReactants>
      <speciesReference species="M_UREA_m" stoichiometry="1"/>
    </listOfReactants>
    <listOfProducts>
      <speciesReference species="M_UREA_c" stoichiometry="1"/>
    </listOfProducts>
    <kineticLaw>
    <math xmlns="http://www.w3.org/1998/Math/MathML">
      <ci> FLUX_VALUE </ci>
    </math>
    <listOfParameters>
      <parameter id="LOWER_BOUND" value="-1000" units="mmol_per_gDW_per_hr"/>
      <parameter id="UPPER_BOUND" value="1000" units="mmol_per_gDW_per_hr"/>
    </listOfParameters>
    </kineticLaw>
  </reaction>
  <reaction id="R_Ca_ec" name="Ca_ec" reversible="false">
    <notes>
      <html:p>GENE_ASSOCIATION: </html:p>
      <html:p>PROTEIN_ASSOCIATION: </html:p>
      <html:p>SUBSYSTEM: </html:p>
      <html:p>PROTEIN_CLASS: NA</html:p>
      <html:p>GENERIC: false</html:p>
      <html:p>TYPE: small</html:p>
      <html:p>HOLE: true</html:p>
      <html:p>SCORE: NA</html:p>
      <html:p>STATUS: NA</html:p>
    </notes>
    <listOfReactants>
      <speciesReference species="M_CAII_e" stoichiometry="1"/>
    </listOfReactants>
    <listOfProducts>
      <speciesReference species="M_CAII_c" stoichiometry="1"/>
    </listOfProducts>
    <kineticLaw>
    <math xmlns="http://www.w3.org/1998/Math/MathML">
      <ci> FLUX_VALUE </ci>
    </math>
    <listOfParameters>
      <parameter id="LOWER_BOUND" value="0" units="mmol_per_gDW_per_hr"/>
      <parameter id="UPPER_BOUND" value="1000" units="mmol_per_gDW_per_hr"/>
    </listOfParameters>
    </kineticLaw>
  </reaction>
  <reaction id="R_RXN_11832_p" name="RXN-11832" reversible="false">
    <notes>
      <html:p>GENE_ASSOCIATION: </html:p>
      <html:p>PROTEIN_ASSOCIATION: </html:p>
      <html:p>SUBSYSTEM: </html:p>
      <html:p>PROTEIN_CLASS: NA</html:p>
      <html:p>GENERIC: false</html:p>
      <html:p>TYPE: small</html:p>
      <html:p>HOLE: true</html:p>
      <html:p>SCORE: NA</html:p>
      <html:p>STATUS: NA</html:p>
    </notes>
    <listOfReactants>
      <speciesReference species="M_aATP_p" stoichiometry="0.1"/>
      <speciesReference species="M_ATP_p" stoichiometry="0.9"/>
      <speciesReference species="M_CMP_p" stoichiometry="1"/>
      <speciesReference species="M_PROTON_c" stoichiometry="0.31"/>
    </listOfReactants>
    <listOfProducts>
      <speciesReference species="M_aCDP_p" stoichiometry="0.21"/>
      <speciesReference species="M_aADP_p" stoichiometry="0.2"/>
      <speciesReference species="M_CDP_p" stoichiometry="0.79"/>
      <speciesReference species="M_ADP_p" stoichiometry="0.8"/>
    </listOfProducts>
    <kineticLaw>
    <math xmlns="http://www.w3.org/1998/Math/MathML">
      <ci> FLUX_VALUE </ci>
    </math>
    <listOfParameters>
      <parameter id="LOWER_BOUND" value="0" units="mmol_per_gDW_per_hr"/>
      <parameter id="UPPER_BOUND" value="1000" units="mmol_per_gDW_per_hr"/>
    </listOfParameters>
    </kineticLaw>
  </reaction>
  <reaction id="R_1_PERIOD_2_PERIOD_1_PERIOD_2_RXN_p" name="1.2.1.2-RXN:NIL" reversible="false">
    <notes>
      <html:p>GENE_ASSOCIATION: </html:p>
      <html:p>PROTEIN_ASSOCIATION: </html:p>
      <html:p>SUBSYSTEM: purine degradation III (anaerobic)</html:p>
      <html:p>SUBSYSTEM: purine degradation II (anaerobic)</html:p>
      <html:p>SUBSYSTEM: formate oxidation to COless_thansubgreater_than2less_than/subgreater_than</html:p>
      <html:p>PROTEIN_CLASS: 1.2.1.2</html:p>
      <html:p>GENERIC: false</html:p>
      <html:p>TYPE: small</html:p>
      <html:p>HOLE: true</html:p>
      <html:p>SCORE: NA</html:p>
      <html:p>STATUS: NA</html:p>
    </notes>
    <listOfReactants>
      <speciesReference species="M_FORMATE_p" stoichiometry="1"/>
      <speciesReference species="M_NAD_p" stoichiometry="1"/>
    </listOfReactants>
    <listOfProducts>
      <speciesReference species="M_CARBON_DIOXIDE_p" stoichiometry="1"/>
      <speciesReference species="M_NADH_p" stoichiometry="1"/>
    </listOfProducts>
    <kineticLaw>
    <math xmlns="http://www.w3.org/1998/Math/MathML">
      <ci> FLUX_VALUE </ci>
    </math>
    <listOfParameters>
      <parameter id="LOWER_BOUND" value="0" units="mmol_per_gDW_per_hr"/>
      <parameter id="UPPER_BOUND" value="1000" units="mmol_per_gDW_per_hr"/>
    </listOfParameters>
    </kineticLaw>
  </reaction>
  <reaction id="R_LEU_mc" name="LEU_mc" reversible="true">
    <notes>
      <html:p>GENE_ASSOCIATION: </html:p>
      <html:p>PROTEIN_ASSOCIATION: </html:p>
      <html:p>SUBSYSTEM: </html:p>
      <html:p>PROTEIN_CLASS: NA</html:p>
      <html:p>GENERIC: false</html:p>
      <html:p>TYPE: small</html:p>
      <html:p>HOLE: true</html:p>
      <html:p>SCORE: NA</html:p>
      <html:p>STATUS: NA</html:p>
    </notes>
    <listOfReactants>
      <speciesReference species="M_LEU_m" stoichiometry="1"/>
    </listOfReactants>
    <listOfProducts>
      <speciesReference species="M_LEU_c" stoichiometry="1"/>
    </listOfProducts>
    <kineticLaw>
    <math xmlns="http://www.w3.org/1998/Math/MathML">
      <ci> FLUX_VALUE </ci>
    </math>
    <listOfParameters>
      <parameter id="LOWER_BOUND" value="-1000" units="mmol_per_gDW_per_hr"/>
      <parameter id="UPPER_BOUND" value="1000" units="mmol_per_gDW_per_hr"/>
    </listOfParameters>
    </kineticLaw>
  </reaction>
  <reaction id="R_RXN_9516_p" name="RXN-9516:3-oxoacyl-[acyl-carrier protein] synthase" reversible="false">
    <notes>
      <html:p>GENE_ASSOCIATION: </html:p>
      <html:p>PROTEIN_ASSOCIATION: </html:p>
      <html:p>SUBSYSTEM: palmitate biosynthesis II (bacteria and plants)</html:p>
      <html:p>PROTEIN_CLASS: 2.3.1.41</html:p>
      <html:p>GENERIC: false</html:p>
      <html:p>TYPE: small</html:p>
      <html:p>HOLE: true</html:p>
      <html:p>SCORE: NA</html:p>
      <html:p>STATUS: NA</html:p>
    </notes>
    <listOfReactants>
      <speciesReference species="M_PROTON_p" stoichiometry="1"/>
      <speciesReference species="M_Butanoyl_ACPs_p" stoichiometry="1"/>
      <speciesReference species="M_MALONYL_ACP_p" stoichiometry="1"/>
    </listOfReactants>
    <listOfProducts>
      <speciesReference species="M_ACP_p" stoichiometry="1"/>
      <speciesReference species="M_3_oxo_hexanoyl_ACPs_p" stoichiometry="1"/>
      <speciesReference species="M_CARBON_DIOXIDE_p" stoichiometry="1"/>
    </listOfProducts>
    <kineticLaw>
    <math xmlns="http://www.w3.org/1998/Math/MathML">
      <ci> FLUX_VALUE </ci>
    </math>
    <listOfParameters>
      <parameter id="LOWER_BOUND" value="0" units="mmol_per_gDW_per_hr"/>
      <parameter id="UPPER_BOUND" value="1000" units="mmol_per_gDW_per_hr"/>
    </listOfParameters>
    </kineticLaw>
  </reaction>
  <reaction id="R_F16BDEPHOS_RXN_p" name="F16BDEPHOS-RXN:Fructose-bisphosphatase" reversible="false">
    <notes>
      <html:p>GENE_ASSOCIATION: </html:p>
      <html:p>PROTEIN_ASSOCIATION: </html:p>
      <html:p>SUBSYSTEM: glycolysis I</html:p>
      <html:p>SUBSYSTEM: gluconeogenesis</html:p>
      <html:p>SUBSYSTEM: formaldehyde assimilation III (dihydroxyacetone cycle)</html:p>
      <html:p>SUBSYSTEM: Calvin-Benson-Bassham cycle</html:p>
      <html:p>PROTEIN_CLASS: 3.1.3.11</html:p>
      <html:p>GENERIC: false</html:p>
      <html:p>TYPE: small</html:p>
      <html:p>HOLE: true</html:p>
      <html:p>SCORE: NA</html:p>
      <html:p>STATUS: NA</html:p>
    </notes>
    <listOfReactants>
      <speciesReference species="M_WATER_p" stoichiometry="1"/>
      <speciesReference species="M_FRUCTOSE_16_DIPHOSPHATE_p" stoichiometry="1"/>
    </listOfReactants>
    <listOfProducts>
      <speciesReference species="M_Pi_p" stoichiometry="1"/>
      <speciesReference species="M_FRUCTOSE_6P_p" stoichiometry="1"/>
    </listOfProducts>
    <kineticLaw>
    <math xmlns="http://www.w3.org/1998/Math/MathML">
      <ci> FLUX_VALUE </ci>
    </math>
    <listOfParameters>
      <parameter id="LOWER_BOUND" value="0" units="mmol_per_gDW_per_hr"/>
      <parameter id="UPPER_BOUND" value="1000" units="mmol_per_gDW_per_hr"/>
    </listOfParameters>
    </kineticLaw>
  </reaction>
  <reaction id="R_sASP_biomass" name="sASP_biomass" reversible="false">
    <notes>
      <html:p>GENE_ASSOCIATION: </html:p>
      <html:p>PROTEIN_ASSOCIATION: </html:p>
      <html:p>SUBSYSTEM: </html:p>
      <html:p>PROTEIN_CLASS: NA</html:p>
      <html:p>GENERIC: false</html:p>
      <html:p>TYPE: small</html:p>
      <html:p>HOLE: true</html:p>
      <html:p>SCORE: NA</html:p>
      <html:p>STATUS: NA</html:p>
    </notes>
    <listOfReactants>
      <speciesReference species="M_sASP_b" stoichiometry="1"/>
    </listOfReactants>
    <listOfProducts>
      <speciesReference species="M_L_ASPARTATE_c" stoichiometry="1"/>
    </listOfProducts>
    <kineticLaw>
    <math xmlns="http://www.w3.org/1998/Math/MathML">
      <ci> FLUX_VALUE </ci>
    </math>
    <listOfParameters>
      <parameter id="LOWER_BOUND" value="-1000" units="mmol_per_gDW_per_hr"/>
      <parameter id="UPPER_BOUND" value="0" units="mmol_per_gDW_per_hr"/>
    </listOfParameters>
    </kineticLaw>
  </reaction>
  <reaction id="R_HOMOCYSMETB12_RXN_c" name="HOMOCYSMETB12-RXN:5-methyltetrahydrofolate--homocysteine S-methyltransferase" reversible="false">
    <notes>
      <html:p>GENE_ASSOCIATION: </html:p>
      <html:p>PROTEIN_ASSOCIATION: </html:p>
      <html:p>SUBSYSTEM: formylTHF biosynthesis I</html:p>
      <html:p>SUBSYSTEM: formylTHF biosynthesis II</html:p>
      <html:p>SUBSYSTEM: folate transformations</html:p>
      <html:p>SUBSYSTEM: methionine biosynthesis I</html:p>
      <html:p>PROTEIN_CLASS: 2.1.1.13</html:p>
      <html:p>GENERIC: false</html:p>
      <html:p>TYPE: small</html:p>
      <html:p>HOLE: true</html:p>
      <html:p>SCORE: NA</html:p>
      <html:p>STATUS: NA</html:p>
    </notes>
    <listOfReactants>
      <speciesReference species="M_HOMO_CYS_c" stoichiometry="1"/>
      <speciesReference species="M_5_METHYL_THF_c" stoichiometry="1"/>
    </listOfReactants>
    <listOfProducts>
      <speciesReference species="M_MET_c" stoichiometry="1"/>
      <speciesReference species="M_THF_c" stoichiometry="1"/>
    </listOfProducts>
    <kineticLaw>
    <math xmlns="http://www.w3.org/1998/Math/MathML">
      <ci> FLUX_VALUE </ci>
    </math>
    <listOfParameters>
      <parameter id="LOWER_BOUND" value="0" units="mmol_per_gDW_per_hr"/>
      <parameter id="UPPER_BOUND" value="1000" units="mmol_per_gDW_per_hr"/>
    </listOfParameters>
    </kineticLaw>
  </reaction>
  <reaction id="R_Plastidial_ATP_Synthase_p" name="Plastidial_ATP_Synthase_p" reversible="false">
    <notes>
      <html:p>GENE_ASSOCIATION: </html:p>
      <html:p>PROTEIN_ASSOCIATION: </html:p>
      <html:p>SUBSYSTEM: </html:p>
      <html:p>PROTEIN_CLASS: NA</html:p>
      <html:p>GENERIC: false</html:p>
      <html:p>TYPE: small</html:p>
      <html:p>HOLE: true</html:p>
      <html:p>SCORE: NA</html:p>
      <html:p>STATUS: NA</html:p>
    </notes>
    <listOfReactants>
      <speciesReference species="M_ADP_p" stoichiometry="2.4"/>
      <speciesReference species="M_Pi_p" stoichiometry="3"/>
      <speciesReference species="M_PROTON_l" stoichiometry="14"/>
      <speciesReference species="M_aADP_p" stoichiometry="0.6"/>
    </listOfReactants>
    <listOfProducts>
      <speciesReference species="M_PROTON_p" stoichiometry="11.3"/>
      <speciesReference species="M_aATP_p" stoichiometry="0.3"/>
      <speciesReference species="M_WATER_p" stoichiometry="3"/>
      <speciesReference species="M_ATP_p" stoichiometry="2.7"/>
    </listOfProducts>
    <kineticLaw>
    <math xmlns="http://www.w3.org/1998/Math/MathML">
      <ci> FLUX_VALUE </ci>
    </math>
    <listOfParameters>
      <parameter id="LOWER_BOUND" value="0" units="mmol_per_gDW_per_hr"/>
      <parameter id="UPPER_BOUND" value="1000" units="mmol_per_gDW_per_hr"/>
    </listOfParameters>
    </kineticLaw>
  </reaction>
  <reaction id="R_RXN_6384_x" name="RXN-6384:NIL" reversible="false">
    <notes>
      <html:p>GENE_ASSOCIATION: </html:p>
      <html:p>PROTEIN_ASSOCIATION: </html:p>
      <html:p>SUBSYSTEM: &amp;amp;beta;-alanine biosynthesis II</html:p>
      <html:p>PROTEIN_CLASS: 3.1.2.4</html:p>
      <html:p>GENERIC: false</html:p>
      <html:p>TYPE: small</html:p>
      <html:p>HOLE: true</html:p>
      <html:p>SCORE: NA</html:p>
      <html:p>STATUS: NA</html:p>
    </notes>
    <listOfReactants>
      <speciesReference species="M_3_HYDROXY_PROPIONYL_COA_x" stoichiometry="1"/>
      <speciesReference species="M_WATER_x" stoichiometry="1"/>
    </listOfReactants>
    <listOfProducts>
      <speciesReference species="M_PROTON_x" stoichiometry="5"/>
      <speciesReference species="M_CO_A_x" stoichiometry="1"/>
      <speciesReference species="M_3_HYDROXY_PROPIONATE_x" stoichiometry="1"/>
    </listOfProducts>
    <kineticLaw>
    <math xmlns="http://www.w3.org/1998/Math/MathML">
      <ci> FLUX_VALUE </ci>
    </math>
    <listOfParameters>
      <parameter id="LOWER_BOUND" value="0" units="mmol_per_gDW_per_hr"/>
      <parameter id="UPPER_BOUND" value="1000" units="mmol_per_gDW_per_hr"/>
    </listOfParameters>
    </kineticLaw>
  </reaction>
  <reaction id="R_1_PERIOD_2_PERIOD_1_PERIOD_2_RXN_m" name="1.2.1.2-RXN:NIL" reversible="false">
    <notes>
      <html:p>GENE_ASSOCIATION: </html:p>
      <html:p>PROTEIN_ASSOCIATION: </html:p>
      <html:p>SUBSYSTEM: purine degradation III (anaerobic)</html:p>
      <html:p>SUBSYSTEM: purine degradation II (anaerobic)</html:p>
      <html:p>SUBSYSTEM: formate oxidation to COless_thansubgreater_than2less_than/subgreater_than</html:p>
      <html:p>PROTEIN_CLASS: 1.2.1.2</html:p>
      <html:p>GENERIC: false</html:p>
      <html:p>TYPE: small</html:p>
      <html:p>HOLE: true</html:p>
      <html:p>SCORE: NA</html:p>
      <html:p>STATUS: NA</html:p>
    </notes>
    <listOfReactants>
      <speciesReference species="M_FORMATE_m" stoichiometry="1"/>
      <speciesReference species="M_NAD_m" stoichiometry="1"/>
    </listOfReactants>
    <listOfProducts>
      <speciesReference species="M_CARBON_DIOXIDE_m" stoichiometry="1"/>
      <speciesReference species="M_NADH_m" stoichiometry="1"/>
    </listOfProducts>
    <kineticLaw>
    <math xmlns="http://www.w3.org/1998/Math/MathML">
      <ci> FLUX_VALUE </ci>
    </math>
    <listOfParameters>
      <parameter id="LOWER_BOUND" value="0" units="mmol_per_gDW_per_hr"/>
      <parameter id="UPPER_BOUND" value="1000" units="mmol_per_gDW_per_hr"/>
    </listOfParameters>
    </kineticLaw>
  </reaction>
  <reaction id="R_NH3_pc" name="NH3_pc" reversible="true">
    <notes>
      <html:p>GENE_ASSOCIATION: </html:p>
      <html:p>PROTEIN_ASSOCIATION: </html:p>
      <html:p>SUBSYSTEM: </html:p>
      <html:p>PROTEIN_CLASS: NA</html:p>
      <html:p>GENERIC: false</html:p>
      <html:p>TYPE: small</html:p>
      <html:p>HOLE: true</html:p>
      <html:p>SCORE: NA</html:p>
      <html:p>STATUS: NA</html:p>
    </notes>
    <listOfReactants>
      <speciesReference species="M_AMMONIUM_p" stoichiometry="1"/>
    </listOfReactants>
    <listOfProducts>
      <speciesReference species="M_AMMONIUM_c" stoichiometry="1"/>
    </listOfProducts>
    <kineticLaw>
    <math xmlns="http://www.w3.org/1998/Math/MathML">
      <ci> FLUX_VALUE </ci>
    </math>
    <listOfParameters>
      <parameter id="LOWER_BOUND" value="-1000" units="mmol_per_gDW_per_hr"/>
      <parameter id="UPPER_BOUND" value="1000" units="mmol_per_gDW_per_hr"/>
    </listOfParameters>
    </kineticLaw>
  </reaction>
  <reaction id="R_ASPARTATE_SEMIALDEHYDE_DEHYDROGENASE_RXN_p" name="ASPARTATE-SEMIALDEHYDE-DEHYDROGENASE-RXN:Aspartate-semialdehyde dehydrogenase" reversible="false">
    <notes>
      <html:p>GENE_ASSOCIATION: </html:p>
      <html:p>PROTEIN_ASSOCIATION: </html:p>
      <html:p>SUBSYSTEM: lysine biosynthesis VI</html:p>
      <html:p>SUBSYSTEM: homoserine biosynthesis</html:p>
      <html:p>PROTEIN_CLASS: 1.2.1.11</html:p>
      <html:p>GENERIC: false</html:p>
      <html:p>TYPE: small</html:p>
      <html:p>HOLE: true</html:p>
      <html:p>SCORE: NA</html:p>
      <html:p>STATUS: NA</html:p>
    </notes>
    <listOfReactants>
      <speciesReference species="M_L_BETA_ASPARTYL_P_p" stoichiometry="1"/>
      <speciesReference species="M_PROTON_p" stoichiometry="1"/>
      <speciesReference species="M_NADPH_p" stoichiometry="1"/>
    </listOfReactants>
    <listOfProducts>
      <speciesReference species="M_Pi_p" stoichiometry="1"/>
      <speciesReference species="M_NADP_p" stoichiometry="1"/>
      <speciesReference species="M_L_ASPARTATE_SEMIALDEHYDE_p" stoichiometry="1"/>
    </listOfProducts>
    <kineticLaw>
    <math xmlns="http://www.w3.org/1998/Math/MathML">
      <ci> FLUX_VALUE </ci>
    </math>
    <listOfParameters>
      <parameter id="LOWER_BOUND" value="0" units="mmol_per_gDW_per_hr"/>
      <parameter id="UPPER_BOUND" value="1000" units="mmol_per_gDW_per_hr"/>
    </listOfParameters>
    </kineticLaw>
  </reaction>
  <reaction id="R_CPD_14927_pc" name="Phytenate transport" reversible="true">
    <notes>
      <html:p>GENE_ASSOCIATION: </html:p>
      <html:p>PROTEIN_ASSOCIATION: </html:p>
      <html:p>SUBSYSTEM: </html:p>
      <html:p>PROTEIN_CLASS: NA</html:p>
      <html:p>GENERIC: false</html:p>
      <html:p>TYPE: small</html:p>
      <html:p>HOLE: true</html:p>
      <html:p>SCORE: NA</html:p>
      <html:p>STATUS: NA</html:p>
    </notes>
    <listOfReactants>
      <speciesReference species="M_CPD_14927_p" stoichiometry="1"/>
    </listOfReactants>
    <listOfProducts>
      <speciesReference species="M_CPD_14927_c" stoichiometry="1"/>
    </listOfProducts>
    <kineticLaw>
    <math xmlns="http://www.w3.org/1998/Math/MathML">
      <ci> FLUX_VALUE </ci>
    </math>
    <listOfParameters>
      <parameter id="LOWER_BOUND" value="-1000" units="mmol_per_gDW_per_hr"/>
      <parameter id="UPPER_BOUND" value="1000" units="mmol_per_gDW_per_hr"/>
    </listOfParameters>
    </kineticLaw>
  </reaction>
  <reaction id="R_3_PERIOD_2_PERIOD_1_PERIOD_48_RXN_v" name="3.2.1.48-RXN:NIL" reversible="false">
    <notes>
      <html:p>GENE_ASSOCIATION: </html:p>
      <html:p>PROTEIN_ASSOCIATION: </html:p>
      <html:p>SUBSYSTEM: sucrose degradation III</html:p>
      <html:p>PROTEIN_CLASS: 3.2.1.26</html:p>
      <html:p>GENERIC: false</html:p>
      <html:p>TYPE: small</html:p>
      <html:p>HOLE: true</html:p>
      <html:p>SCORE: NA</html:p>
      <html:p>STATUS: NA</html:p>
    </notes>
    <listOfReactants>
      <speciesReference species="M_SUCROSE_v" stoichiometry="1"/>
      <speciesReference species="M_WATER_v" stoichiometry="1"/>
    </listOfReactants>
    <listOfProducts>
      <speciesReference species="M_GLC_v" stoichiometry="1"/>
      <speciesReference species="M_FRU_v" stoichiometry="1"/>
    </listOfProducts>
    <kineticLaw>
    <math xmlns="http://www.w3.org/1998/Math/MathML">
      <ci> FLUX_VALUE </ci>
    </math>
    <listOfParameters>
      <parameter id="LOWER_BOUND" value="0" units="mmol_per_gDW_per_hr"/>
      <parameter id="UPPER_BOUND" value="1000" units="mmol_per_gDW_per_hr"/>
    </listOfParameters>
    </kineticLaw>
  </reaction>
  <reaction id="R_ATP_ADP_Pi_pc" name="ATP_ADP_Pi_pc" reversible="true">
    <notes>
      <html:p>GENE_ASSOCIATION: </html:p>
      <html:p>PROTEIN_ASSOCIATION: </html:p>
      <html:p>SUBSYSTEM: </html:p>
      <html:p>PROTEIN_CLASS: NA</html:p>
      <html:p>GENERIC: false</html:p>
      <html:p>TYPE: small</html:p>
      <html:p>HOLE: true</html:p>
      <html:p>SCORE: NA</html:p>
      <html:p>STATUS: NA</html:p>
    </notes>
    <listOfReactants>
      <speciesReference species="M_PROTON_p" stoichiometry="0.1"/>
      <speciesReference species="M_aATP_p" stoichiometry="0.1"/>
      <speciesReference species="M_aPi_c" stoichiometry="0.3"/>
      <speciesReference species="M_ADP_c" stoichiometry="0.5"/>
      <speciesReference species="M_Pi_c" stoichiometry="0.7"/>
      <speciesReference species="M_ATP_p" stoichiometry="0.9"/>
      <speciesReference species="M_aADP_c" stoichiometry="0.5"/>
    </listOfReactants>
    <listOfProducts>
      <speciesReference species="M_Pi_p" stoichiometry="1"/>
      <speciesReference species="M_aADP_p" stoichiometry="0.2"/>
      <speciesReference species="M_ATP_c" stoichiometry="0.65"/>
      <speciesReference species="M_aATP_c" stoichiometry="0.35"/>
      <speciesReference species="M_PROTON_c" stoichiometry="0.45"/>
      <speciesReference species="M_ADP_p" stoichiometry="0.8"/>
    </listOfProducts>
    <kineticLaw>
    <math xmlns="http://www.w3.org/1998/Math/MathML">
      <ci> FLUX_VALUE </ci>
    </math>
    <listOfParameters>
      <parameter id="LOWER_BOUND" value="-1000" units="mmol_per_gDW_per_hr"/>
      <parameter id="UPPER_BOUND" value="1000" units="mmol_per_gDW_per_hr"/>
    </listOfParameters>
    </kineticLaw>
  </reaction>
  <reaction id="R_NADH_KINASE_RXN_c" name="NADH-KINASE-RXN:NIL" reversible="false">
    <notes>
      <html:p>GENE_ASSOCIATION: </html:p>
      <html:p>PROTEIN_ASSOCIATION: </html:p>
      <html:p>SUBSYSTEM: NAD/NADH phosphorylation and dephosphorylation</html:p>
      <html:p>PROTEIN_CLASS: 2.7.1.86</html:p>
      <html:p>GENERIC: false</html:p>
      <html:p>TYPE: small</html:p>
      <html:p>HOLE: true</html:p>
      <html:p>SCORE: NA</html:p>
      <html:p>STATUS: NA</html:p>
    </notes>
    <listOfReactants>
      <speciesReference species="M_aATP_c" stoichiometry="0.35"/>
      <speciesReference species="M_ATP_c" stoichiometry="0.65"/>
      <speciesReference species="M_NADH_c" stoichiometry="1"/>
    </listOfReactants>
    <listOfProducts>
      <speciesReference species="M_PROTON_c" stoichiometry="0.85"/>
      <speciesReference species="M_NADPH_c" stoichiometry="1"/>
      <speciesReference species="M_aADP_c" stoichiometry="0.5"/>
      <speciesReference species="M_ADP_c" stoichiometry="0.5"/>
    </listOfProducts>
    <kineticLaw>
    <math xmlns="http://www.w3.org/1998/Math/MathML">
      <ci> FLUX_VALUE </ci>
    </math>
    <listOfParameters>
      <parameter id="LOWER_BOUND" value="0" units="mmol_per_gDW_per_hr"/>
      <parameter id="UPPER_BOUND" value="1000" units="mmol_per_gDW_per_hr"/>
    </listOfParameters>
    </kineticLaw>
  </reaction>
  <reaction id="R_ACETYL_COA_CARBOXYLTRANSFER_RXN_p" name="ACETYL-COA-CARBOXYLTRANSFER-RXN:Acetyl-CoA carboxylase" reversible="false">
    <notes>
      <html:p>GENE_ASSOCIATION: </html:p>
      <html:p>PROTEIN_ASSOCIATION: </html:p>
      <html:p>SUBSYSTEM: fatty acid biosynthesis initiation I</html:p>
      <html:p>PROTEIN_CLASS: 6.4.1.2</html:p>
      <html:p>GENERIC: false</html:p>
      <html:p>TYPE: small</html:p>
      <html:p>HOLE: true</html:p>
      <html:p>SCORE: NA</html:p>
      <html:p>STATUS: NA</html:p>
    </notes>
    <listOfReactants>
      <speciesReference species="M_ACETYL_COA_p" stoichiometry="1"/>
      <speciesReference species="M_aATP_p" stoichiometry="0.1"/>
      <speciesReference species="M_HCO3_p" stoichiometry="1"/>
      <speciesReference species="M_ATP_p" stoichiometry="0.9"/>
    </listOfReactants>
    <listOfProducts>
      <speciesReference species="M_Pi_p" stoichiometry="1"/>
      <speciesReference species="M_ADP_p" stoichiometry="0.8"/>
      <speciesReference species="M_aADP_p" stoichiometry="0.2"/>
      <speciesReference species="M_MALONYL_COA_p" stoichiometry="1"/>
      <speciesReference species="M_PROTON_p" stoichiometry="0.9"/>
    </listOfProducts>
    <kineticLaw>
    <math xmlns="http://www.w3.org/1998/Math/MathML">
      <ci> FLUX_VALUE </ci>
    </math>
    <listOfParameters>
      <parameter id="LOWER_BOUND" value="0" units="mmol_per_gDW_per_hr"/>
      <parameter id="UPPER_BOUND" value="1000" units="mmol_per_gDW_per_hr"/>
    </listOfParameters>
    </kineticLaw>
  </reaction>
  <reaction id="R_PHOSPHOGLUCMUT_RXN_p" name="PHOSPHOGLUCMUT-RXN:|Phosphoglucomutase|" reversible="true">
    <notes>
      <html:p>GENE_ASSOCIATION: </html:p>
      <html:p>PROTEIN_ASSOCIATION: </html:p>
      <html:p>SUBSYSTEM: sucrose biosynthesis</html:p>
      <html:p>SUBSYSTEM: glycogen degradation I</html:p>
      <html:p>SUBSYSTEM: glycogen degradation II</html:p>
      <html:p>SUBSYSTEM: starch biosynthesis</html:p>
      <html:p>SUBSYSTEM: starch degradation</html:p>
      <html:p>SUBSYSTEM: GDP-glucose biosynthesis</html:p>
      <html:p>SUBSYSTEM: sucrose degradation III</html:p>
      <html:p>SUBSYSTEM: glucose and glucose-1-phosphate degradation</html:p>
      <html:p>PROTEIN_CLASS: 5.4.2.2</html:p>
      <html:p>GENERIC: false</html:p>
      <html:p>TYPE: small</html:p>
      <html:p>HOLE: true</html:p>
      <html:p>SCORE: NA</html:p>
      <html:p>STATUS: NA</html:p>
    </notes>
    <listOfReactants>
      <speciesReference species="M_GLC_1_P_p" stoichiometry="1"/>
    </listOfReactants>
    <listOfProducts>
      <speciesReference species="M_GLC_6_P_p" stoichiometry="1"/>
    </listOfProducts>
    <kineticLaw>
    <math xmlns="http://www.w3.org/1998/Math/MathML">
      <ci> FLUX_VALUE </ci>
    </math>
    <listOfParameters>
      <parameter id="LOWER_BOUND" value="-1000" units="mmol_per_gDW_per_hr"/>
      <parameter id="UPPER_BOUND" value="1000" units="mmol_per_gDW_per_hr"/>
    </listOfParameters>
    </kineticLaw>
  </reaction>
  <reaction id="R_RXN_9549_p" name="RXN-9549:NIL" reversible="false">
    <notes>
      <html:p>GENE_ASSOCIATION: </html:p>
      <html:p>PROTEIN_ASSOCIATION: </html:p>
      <html:p>SUBSYSTEM: palmitate biosynthesis II (bacteria and plants)</html:p>
      <html:p>PROTEIN_CLASS: 3.1.2.14</html:p>
      <html:p>GENERIC: false</html:p>
      <html:p>TYPE: small</html:p>
      <html:p>HOLE: true</html:p>
      <html:p>SCORE: NA</html:p>
      <html:p>STATUS: NA</html:p>
    </notes>
    <listOfReactants>
      <speciesReference species="M_WATER_p" stoichiometry="1"/>
      <speciesReference species="M_Palmitoyl_ACPs_p" stoichiometry="1"/>
    </listOfReactants>
    <listOfProducts>
      <speciesReference species="M_ACP_p" stoichiometry="1"/>
      <speciesReference species="M_PALMITATE_p" stoichiometry="1"/>
      <speciesReference species="M_PROTON_p" stoichiometry="1"/>
    </listOfProducts>
    <kineticLaw>
    <math xmlns="http://www.w3.org/1998/Math/MathML">
      <ci> FLUX_VALUE </ci>
    </math>
    <listOfParameters>
      <parameter id="LOWER_BOUND" value="0" units="mmol_per_gDW_per_hr"/>
      <parameter id="UPPER_BOUND" value="1000" units="mmol_per_gDW_per_hr"/>
    </listOfParameters>
    </kineticLaw>
  </reaction>
  <reaction id="R_2_METHYL_ACETO_ACETYL_COA_mc" name="2-METHYL-ACETO-ACETYL-COA_mc" reversible="true">
    <notes>
      <html:p>GENE_ASSOCIATION: </html:p>
      <html:p>PROTEIN_ASSOCIATION: </html:p>
      <html:p>SUBSYSTEM: </html:p>
      <html:p>PROTEIN_CLASS: NA</html:p>
      <html:p>GENERIC: false</html:p>
      <html:p>TYPE: small</html:p>
      <html:p>HOLE: true</html:p>
      <html:p>SCORE: NA</html:p>
      <html:p>STATUS: NA</html:p>
    </notes>
    <listOfReactants>
      <speciesReference species="M_2_METHYL_ACETO_ACETYL_COA_m" stoichiometry="1"/>
    </listOfReactants>
    <listOfProducts>
      <speciesReference species="M_2_METHYL_ACETO_ACETYL_COA_c" stoichiometry="1"/>
    </listOfProducts>
    <kineticLaw>
    <math xmlns="http://www.w3.org/1998/Math/MathML">
      <ci> FLUX_VALUE </ci>
    </math>
    <listOfParameters>
      <parameter id="LOWER_BOUND" value="-1000" units="mmol_per_gDW_per_hr"/>
      <parameter id="UPPER_BOUND" value="1000" units="mmol_per_gDW_per_hr"/>
    </listOfParameters>
    </kineticLaw>
  </reaction>
  <reaction id="R_ISOCIT_CLEAV_RXN_x" name="ISOCIT-CLEAV-RXN:Isocitrate lyase" reversible="false">
    <notes>
      <html:p>GENE_ASSOCIATION: </html:p>
      <html:p>PROTEIN_ASSOCIATION: </html:p>
      <html:p>SUBSYSTEM: glyoxylate cycle</html:p>
      <html:p>PROTEIN_CLASS: 4.1.3.1</html:p>
      <html:p>GENERIC: false</html:p>
      <html:p>TYPE: small</html:p>
      <html:p>HOLE: true</html:p>
      <html:p>SCORE: NA</html:p>
      <html:p>STATUS: NA</html:p>
    </notes>
    <listOfReactants>
      <speciesReference species="M_THREO_DS_ISO_CITRATE_x" stoichiometry="1"/>
    </listOfReactants>
    <listOfProducts>
      <speciesReference species="M_SUC_x" stoichiometry="1"/>
      <speciesReference species="M_GLYOX_x" stoichiometry="1"/>
    </listOfProducts>
    <kineticLaw>
    <math xmlns="http://www.w3.org/1998/Math/MathML">
      <ci> FLUX_VALUE </ci>
    </math>
    <listOfParameters>
      <parameter id="LOWER_BOUND" value="0" units="mmol_per_gDW_per_hr"/>
      <parameter id="UPPER_BOUND" value="1000" units="mmol_per_gDW_per_hr"/>
    </listOfParameters>
    </kineticLaw>
  </reaction>
  <reaction id="R_LEU_pc" name="LEU_pc" reversible="true">
    <notes>
      <html:p>GENE_ASSOCIATION: </html:p>
      <html:p>PROTEIN_ASSOCIATION: </html:p>
      <html:p>SUBSYSTEM: </html:p>
      <html:p>PROTEIN_CLASS: NA</html:p>
      <html:p>GENERIC: false</html:p>
      <html:p>TYPE: small</html:p>
      <html:p>HOLE: true</html:p>
      <html:p>SCORE: NA</html:p>
      <html:p>STATUS: NA</html:p>
    </notes>
    <listOfReactants>
      <speciesReference species="M_LEU_p" stoichiometry="1"/>
    </listOfReactants>
    <listOfProducts>
      <speciesReference species="M_LEU_c" stoichiometry="1"/>
    </listOfProducts>
    <kineticLaw>
    <math xmlns="http://www.w3.org/1998/Math/MathML">
      <ci> FLUX_VALUE </ci>
    </math>
    <listOfParameters>
      <parameter id="LOWER_BOUND" value="-1000" units="mmol_per_gDW_per_hr"/>
      <parameter id="UPPER_BOUND" value="1000" units="mmol_per_gDW_per_hr"/>
    </listOfParameters>
    </kineticLaw>
  </reaction>
  <reaction id="R_3_PERIOD_2_PERIOD_1_PERIOD_48_RXN_c" name="3.2.1.48-RXN:NIL" reversible="false">
    <notes>
      <html:p>GENE_ASSOCIATION: </html:p>
      <html:p>PROTEIN_ASSOCIATION: </html:p>
      <html:p>SUBSYSTEM: sucrose degradation III</html:p>
      <html:p>PROTEIN_CLASS: 3.2.1.26</html:p>
      <html:p>GENERIC: false</html:p>
      <html:p>TYPE: small</html:p>
      <html:p>HOLE: true</html:p>
      <html:p>SCORE: NA</html:p>
      <html:p>STATUS: NA</html:p>
    </notes>
    <listOfReactants>
      <speciesReference species="M_SUCROSE_c" stoichiometry="1"/>
      <speciesReference species="M_WATER_c" stoichiometry="1"/>
    </listOfReactants>
    <listOfProducts>
      <speciesReference species="M_GLC_c" stoichiometry="1"/>
      <speciesReference species="M_FRU_c" stoichiometry="1"/>
    </listOfProducts>
    <kineticLaw>
    <math xmlns="http://www.w3.org/1998/Math/MathML">
      <ci> FLUX_VALUE </ci>
    </math>
    <listOfParameters>
      <parameter id="LOWER_BOUND" value="0" units="mmol_per_gDW_per_hr"/>
      <parameter id="UPPER_BOUND" value="1000" units="mmol_per_gDW_per_hr"/>
    </listOfParameters>
    </kineticLaw>
  </reaction>
  <reaction id="R_MAL_SUC_mc" name="MAL_SUC_mc" reversible="true">
    <notes>
      <html:p>GENE_ASSOCIATION: </html:p>
      <html:p>PROTEIN_ASSOCIATION: </html:p>
      <html:p>SUBSYSTEM: </html:p>
      <html:p>PROTEIN_CLASS: NA</html:p>
      <html:p>GENERIC: false</html:p>
      <html:p>TYPE: small</html:p>
      <html:p>HOLE: true</html:p>
      <html:p>SCORE: NA</html:p>
      <html:p>STATUS: NA</html:p>
    </notes>
    <listOfReactants>
      <speciesReference species="M_MAL_m" stoichiometry="1"/>
      <speciesReference species="M_SUC_c" stoichiometry="1"/>
    </listOfReactants>
    <listOfProducts>
      <speciesReference species="M_SUC_m" stoichiometry="1"/>
      <speciesReference species="M_MAL_c" stoichiometry="1"/>
    </listOfProducts>
    <kineticLaw>
    <math xmlns="http://www.w3.org/1998/Math/MathML">
      <ci> FLUX_VALUE </ci>
    </math>
    <listOfParameters>
      <parameter id="LOWER_BOUND" value="-1000" units="mmol_per_gDW_per_hr"/>
      <parameter id="UPPER_BOUND" value="1000" units="mmol_per_gDW_per_hr"/>
    </listOfParameters>
    </kineticLaw>
  </reaction>
  <reaction id="R_PEPDEPHOS_RXN_c" name="PEPDEPHOS-RXN:Pyruvate kinase" reversible="false">
    <notes>
      <html:p>GENE_ASSOCIATION: </html:p>
      <html:p>PROTEIN_ASSOCIATION: </html:p>
      <html:p>SUBSYSTEM: Rubisco shunt</html:p>
      <html:p>SUBSYSTEM: glycolysis I</html:p>
      <html:p>SUBSYSTEM: glycolysis IV (plant cytosol)</html:p>
      <html:p>PROTEIN_CLASS: 2.7.1.40</html:p>
      <html:p>GENERIC: false</html:p>
      <html:p>TYPE: small</html:p>
      <html:p>HOLE: true</html:p>
      <html:p>SCORE: NA</html:p>
      <html:p>STATUS: NA</html:p>
    </notes>
    <listOfReactants>
      <speciesReference species="M_PROTON_c" stoichiometry="0.85"/>
      <speciesReference species="M_ADP_c" stoichiometry="0.5"/>
      <speciesReference species="M_PHOSPHO_ENOL_PYRUVATE_c" stoichiometry="1"/>
      <speciesReference species="M_aADP_c" stoichiometry="0.5"/>
    </listOfReactants>
    <listOfProducts>
      <speciesReference species="M_aATP_c" stoichiometry="0.35"/>
      <speciesReference species="M_ATP_c" stoichiometry="0.65"/>
      <speciesReference species="M_PYRUVATE_c" stoichiometry="1"/>
    </listOfProducts>
    <kineticLaw>
    <math xmlns="http://www.w3.org/1998/Math/MathML">
      <ci> FLUX_VALUE </ci>
    </math>
    <listOfParameters>
      <parameter id="LOWER_BOUND" value="0" units="mmol_per_gDW_per_hr"/>
      <parameter id="UPPER_BOUND" value="1000" units="mmol_per_gDW_per_hr"/>
    </listOfParameters>
    </kineticLaw>
  </reaction>
  <reaction id="R_PEPDEPHOS_RXN_p" name="PEPDEPHOS-RXN:Pyruvate kinase" reversible="false">
    <notes>
      <html:p>GENE_ASSOCIATION: </html:p>
      <html:p>PROTEIN_ASSOCIATION: </html:p>
      <html:p>SUBSYSTEM: Rubisco shunt</html:p>
      <html:p>SUBSYSTEM: glycolysis I</html:p>
      <html:p>SUBSYSTEM: glycolysis IV (plant cytosol)</html:p>
      <html:p>PROTEIN_CLASS: 2.7.1.40</html:p>
      <html:p>GENERIC: false</html:p>
      <html:p>TYPE: small</html:p>
      <html:p>HOLE: true</html:p>
      <html:p>SCORE: NA</html:p>
      <html:p>STATUS: NA</html:p>
    </notes>
    <listOfReactants>
      <speciesReference species="M_PROTON_p" stoichiometry="0.9"/>
      <speciesReference species="M_aADP_p" stoichiometry="0.2"/>
      <speciesReference species="M_PHOSPHO_ENOL_PYRUVATE_p" stoichiometry="1"/>
      <speciesReference species="M_ADP_p" stoichiometry="0.8"/>
    </listOfReactants>
    <listOfProducts>
      <speciesReference species="M_PYRUVATE_p" stoichiometry="1"/>
      <speciesReference species="M_ATP_p" stoichiometry="0.9"/>
      <speciesReference species="M_aATP_p" stoichiometry="0.1"/>
    </listOfProducts>
    <kineticLaw>
    <math xmlns="http://www.w3.org/1998/Math/MathML">
      <ci> FLUX_VALUE </ci>
    </math>
    <listOfParameters>
      <parameter id="LOWER_BOUND" value="0" units="mmol_per_gDW_per_hr"/>
      <parameter id="UPPER_BOUND" value="1000" units="mmol_per_gDW_per_hr"/>
    </listOfParameters>
    </kineticLaw>
  </reaction>
  <reaction id="R_LEU_PROTON_vc" name="LEU_PROTON_vc" reversible="false">
    <notes>
      <html:p>GENE_ASSOCIATION: </html:p>
      <html:p>PROTEIN_ASSOCIATION: </html:p>
      <html:p>SUBSYSTEM: </html:p>
      <html:p>PROTEIN_CLASS: NA</html:p>
      <html:p>GENERIC: false</html:p>
      <html:p>TYPE: small</html:p>
      <html:p>HOLE: true</html:p>
      <html:p>SCORE: NA</html:p>
      <html:p>STATUS: NA</html:p>
    </notes>
    <listOfReactants>
      <speciesReference species="M_PROTON_v" stoichiometry="1"/>
      <speciesReference species="M_LEU_c" stoichiometry="1"/>
    </listOfReactants>
    <listOfProducts>
      <speciesReference species="M_PROTON_c" stoichiometry="1"/>
      <speciesReference species="M_LEU_v" stoichiometry="1"/>
    </listOfProducts>
    <kineticLaw>
    <math xmlns="http://www.w3.org/1998/Math/MathML">
      <ci> FLUX_VALUE </ci>
    </math>
    <listOfParameters>
      <parameter id="LOWER_BOUND" value="0" units="mmol_per_gDW_per_hr"/>
      <parameter id="UPPER_BOUND" value="1000" units="mmol_per_gDW_per_hr"/>
    </listOfParameters>
    </kineticLaw>
  </reaction>
  <reaction id="R_RXN_1781_v" name="RXN-1781" reversible="false">
    <notes>
      <html:p>GENE_ASSOCIATION: </html:p>
      <html:p>PROTEIN_ASSOCIATION: </html:p>
      <html:p>SUBSYSTEM: </html:p>
      <html:p>PROTEIN_CLASS: NA</html:p>
      <html:p>GENERIC: false</html:p>
      <html:p>TYPE: small</html:p>
      <html:p>HOLE: true</html:p>
      <html:p>SCORE: NA</html:p>
      <html:p>STATUS: NA</html:p>
    </notes>
    <listOfReactants>
      <speciesReference species="M_SUCROSE_v" stoichiometry="1"/>
    </listOfReactants>
    <listOfProducts>
      <speciesReference species="M_GLC_v" stoichiometry="1"/>
      <speciesReference species="M_FRUCTAN_v" stoichiometry="1"/>
    </listOfProducts>
    <kineticLaw>
    <math xmlns="http://www.w3.org/1998/Math/MathML">
      <ci> FLUX_VALUE </ci>
    </math>
    <listOfParameters>
      <parameter id="LOWER_BOUND" value="0" units="mmol_per_gDW_per_hr"/>
      <parameter id="UPPER_BOUND" value="1000" units="mmol_per_gDW_per_hr"/>
    </listOfParameters>
    </kineticLaw>
  </reaction>
  <reaction id="R_THREONINE_TRNA_LIGASE_RXN_c" name="THREONINE--TRNA-LIGASE-RXN:Threonine--tRNA ligase" reversible="false">
    <notes>
      <html:p>GENE_ASSOCIATION: </html:p>
      <html:p>PROTEIN_ASSOCIATION: </html:p>
      <html:p>SUBSYSTEM: tRNA charging pathway</html:p>
      <html:p>PROTEIN_CLASS: 6.1.1.3</html:p>
      <html:p>GENERIC: false</html:p>
      <html:p>TYPE: small</html:p>
      <html:p>HOLE: true</html:p>
      <html:p>SCORE: NA</html:p>
      <html:p>STATUS: NA</html:p>
    </notes>
    <listOfReactants>
      <speciesReference species="M_PROTON_c" stoichiometry="1"/>
      <speciesReference species="M_ATP_c" stoichiometry="0.65"/>
      <speciesReference species="M_THR_tRNAs_c" stoichiometry="1"/>
      <speciesReference species="M_aATP_c" stoichiometry="0.35"/>
      <speciesReference species="M_THR_c" stoichiometry="1"/>
    </listOfReactants>
    <listOfProducts>
      <speciesReference species="M_aPPI_c" stoichiometry="0.35"/>
      <speciesReference species="M_PPI_c" stoichiometry="0.65"/>
      <speciesReference species="M_AMP_c" stoichiometry="1"/>
      <speciesReference species="M_Charged_THR_tRNAs_c" stoichiometry="1"/>
    </listOfProducts>
    <kineticLaw>
    <math xmlns="http://www.w3.org/1998/Math/MathML">
      <ci> FLUX_VALUE </ci>
    </math>
    <listOfParameters>
      <parameter id="LOWER_BOUND" value="0" units="mmol_per_gDW_per_hr"/>
      <parameter id="UPPER_BOUND" value="1000" units="mmol_per_gDW_per_hr"/>
    </listOfParameters>
    </kineticLaw>
  </reaction>
  <reaction id="R_3_HYDROXY_PROPIONATE_mc" name="3_HYDROXY_PROPIONATE_mc" reversible="true">
    <notes>
      <html:p>GENE_ASSOCIATION: </html:p>
      <html:p>PROTEIN_ASSOCIATION: </html:p>
      <html:p>SUBSYSTEM: </html:p>
      <html:p>PROTEIN_CLASS: NA</html:p>
      <html:p>GENERIC: false</html:p>
      <html:p>TYPE: small</html:p>
      <html:p>HOLE: true</html:p>
      <html:p>SCORE: NA</html:p>
      <html:p>STATUS: NA</html:p>
    </notes>
    <listOfReactants>
      <speciesReference species="M_3_HYDROXY_PROPIONATE_m" stoichiometry="1"/>
    </listOfReactants>
    <listOfProducts>
      <speciesReference species="M_3_HYDROXY_PROPIONATE_c" stoichiometry="1"/>
    </listOfProducts>
    <kineticLaw>
    <math xmlns="http://www.w3.org/1998/Math/MathML">
      <ci> FLUX_VALUE </ci>
    </math>
    <listOfParameters>
      <parameter id="LOWER_BOUND" value="-1000" units="mmol_per_gDW_per_hr"/>
      <parameter id="UPPER_BOUND" value="1000" units="mmol_per_gDW_per_hr"/>
    </listOfParameters>
    </kineticLaw>
  </reaction>
  <reaction id="R_2_METHYLACYL_COA_DEHYDROGENASE_RXN_m" name="2-METHYLACYL-COA-DEHYDROGENASE-RXN:2-methylacyl-CoA dehydrogenase" reversible="false">
    <notes>
      <html:p>GENE_ASSOCIATION: </html:p>
      <html:p>PROTEIN_ASSOCIATION: </html:p>
      <html:p>SUBSYSTEM: NA</html:p>
      <html:p>PROTEIN_CLASS: 1.3.99.12</html:p>
      <html:p>GENERIC: false</html:p>
      <html:p>TYPE: small</html:p>
      <html:p>HOLE: true</html:p>
      <html:p>SCORE: NA</html:p>
      <html:p>STATUS: NA</html:p>
    </notes>
    <listOfReactants>
      <speciesReference species="M_2_METHYL_BUTYRYL_COA_m" stoichiometry="1"/>
      <speciesReference species="M_UBIQUINONE_mi" stoichiometry="1"/>
    </listOfReactants>
    <listOfProducts>
      <speciesReference species="M_UBIQUINOL_mi" stoichiometry="1"/>
      <speciesReference species="M_CPD_1083_m" stoichiometry="1"/>
    </listOfProducts>
    <kineticLaw>
    <math xmlns="http://www.w3.org/1998/Math/MathML">
      <ci> FLUX_VALUE </ci>
    </math>
    <listOfParameters>
      <parameter id="LOWER_BOUND" value="0" units="mmol_per_gDW_per_hr"/>
      <parameter id="UPPER_BOUND" value="1000" units="mmol_per_gDW_per_hr"/>
    </listOfParameters>
    </kineticLaw>
  </reaction>
  <reaction id="R_6PGLUCONOLACT_RXN_p" name="6PGLUCONOLACT-RXN:NIL" reversible="false">
    <notes>
      <html:p>GENE_ASSOCIATION: </html:p>
      <html:p>PROTEIN_ASSOCIATION: </html:p>
      <html:p>SUBSYSTEM: pentose phosphate pathway (oxidative branch)</html:p>
      <html:p>PROTEIN_CLASS: 3.1.1.31</html:p>
      <html:p>GENERIC: false</html:p>
      <html:p>TYPE: small</html:p>
      <html:p>HOLE: true</html:p>
      <html:p>SCORE: NA</html:p>
      <html:p>STATUS: NA</html:p>
    </notes>
    <listOfReactants>
      <speciesReference species="M_WATER_p" stoichiometry="1"/>
      <speciesReference species="M_D_6_P_GLUCONO_DELTA_LACTONE_p" stoichiometry="1"/>
    </listOfReactants>
    <listOfProducts>
      <speciesReference species="M_PROTON_p" stoichiometry="1"/>
      <speciesReference species="M_CPD_2961_p" stoichiometry="1"/>
    </listOfProducts>
    <kineticLaw>
    <math xmlns="http://www.w3.org/1998/Math/MathML">
      <ci> FLUX_VALUE </ci>
    </math>
    <listOfParameters>
      <parameter id="LOWER_BOUND" value="0" units="mmol_per_gDW_per_hr"/>
      <parameter id="UPPER_BOUND" value="1000" units="mmol_per_gDW_per_hr"/>
    </listOfParameters>
    </kineticLaw>
  </reaction>
  <reaction id="R_pLYS_biomass" name="pLYS_biomass" reversible="false">
    <notes>
      <html:p>GENE_ASSOCIATION: </html:p>
      <html:p>PROTEIN_ASSOCIATION: </html:p>
      <html:p>SUBSYSTEM: </html:p>
      <html:p>PROTEIN_CLASS: NA</html:p>
      <html:p>GENERIC: false</html:p>
      <html:p>TYPE: small</html:p>
      <html:p>HOLE: true</html:p>
      <html:p>SCORE: NA</html:p>
      <html:p>STATUS: NA</html:p>
    </notes>
    <listOfReactants>
      <speciesReference species="M_pLYS_b" stoichiometry="1"/>
      <speciesReference species="M_PROTON_c" stoichiometry="2"/>
      <speciesReference species="M_LYS_tRNAs_c" stoichiometry="1"/>
    </listOfReactants>
    <listOfProducts>
      <speciesReference species="M_Charged_LYS_tRNAs_c" stoichiometry="1"/>
      <speciesReference species="M_Protein_tranlocation_cost_c" stoichiometry="1"/>
      <speciesReference species="M_WATER_c" stoichiometry="1"/>
      <speciesReference species="M_Protein_polymerisation_cost_c" stoichiometry="1"/>
      <speciesReference species="M_Protein_processing_cost_c" stoichiometry="1"/>
    </listOfProducts>
    <kineticLaw>
    <math xmlns="http://www.w3.org/1998/Math/MathML">
      <ci> FLUX_VALUE </ci>
    </math>
    <listOfParameters>
      <parameter id="LOWER_BOUND" value="-1000" units="mmol_per_gDW_per_hr"/>
      <parameter id="UPPER_BOUND" value="0" units="mmol_per_gDW_per_hr"/>
    </listOfParameters>
    </kineticLaw>
  </reaction>
  <reaction id="R_THREO_DS_ISO_CITRATE_xc" name="THREO_DS_ISO_CITRATE_xc" reversible="true">
    <notes>
      <html:p>GENE_ASSOCIATION: </html:p>
      <html:p>PROTEIN_ASSOCIATION: </html:p>
      <html:p>SUBSYSTEM: </html:p>
      <html:p>PROTEIN_CLASS: NA</html:p>
      <html:p>GENERIC: false</html:p>
      <html:p>TYPE: small</html:p>
      <html:p>HOLE: true</html:p>
      <html:p>SCORE: NA</html:p>
      <html:p>STATUS: NA</html:p>
    </notes>
    <listOfReactants>
      <speciesReference species="M_THREO_DS_ISO_CITRATE_x" stoichiometry="1"/>
    </listOfReactants>
    <listOfProducts>
      <speciesReference species="M_THREO_DS_ISO_CITRATE_c" stoichiometry="1"/>
    </listOfProducts>
    <kineticLaw>
    <math xmlns="http://www.w3.org/1998/Math/MathML">
      <ci> FLUX_VALUE </ci>
    </math>
    <listOfParameters>
      <parameter id="LOWER_BOUND" value="-1000" units="mmol_per_gDW_per_hr"/>
      <parameter id="UPPER_BOUND" value="1000" units="mmol_per_gDW_per_hr"/>
    </listOfParameters>
    </kineticLaw>
  </reaction>
  <reaction id="R_CIT_PROTON_vc" name="CIT_PROTON_vc" reversible="false">
    <notes>
      <html:p>GENE_ASSOCIATION: </html:p>
      <html:p>PROTEIN_ASSOCIATION: </html:p>
      <html:p>SUBSYSTEM: </html:p>
      <html:p>PROTEIN_CLASS: NA</html:p>
      <html:p>GENERIC: false</html:p>
      <html:p>TYPE: small</html:p>
      <html:p>HOLE: true</html:p>
      <html:p>SCORE: NA</html:p>
      <html:p>STATUS: NA</html:p>
    </notes>
    <listOfReactants>
      <speciesReference species="M_PROTON_v" stoichiometry="0.5"/>
      <speciesReference species="M_CIT_c" stoichiometry="1"/>
    </listOfReactants>
    <listOfProducts>
      <speciesReference species="M_CIT_v" stoichiometry="0.5"/>
      <speciesReference species="M_aCIT_v" stoichiometry="0.5"/>
    </listOfProducts>
    <kineticLaw>
    <math xmlns="http://www.w3.org/1998/Math/MathML">
      <ci> FLUX_VALUE </ci>
    </math>
    <listOfParameters>
      <parameter id="LOWER_BOUND" value="0" units="mmol_per_gDW_per_hr"/>
      <parameter id="UPPER_BOUND" value="1000" units="mmol_per_gDW_per_hr"/>
    </listOfParameters>
    </kineticLaw>
  </reaction>
  <reaction id="R_6PGLUCONOLACT_RXN_c" name="6PGLUCONOLACT-RXN:NIL" reversible="false">
    <notes>
      <html:p>GENE_ASSOCIATION: </html:p>
      <html:p>PROTEIN_ASSOCIATION: </html:p>
      <html:p>SUBSYSTEM: pentose phosphate pathway (oxidative branch)</html:p>
      <html:p>PROTEIN_CLASS: 3.1.1.31</html:p>
      <html:p>GENERIC: false</html:p>
      <html:p>TYPE: small</html:p>
      <html:p>HOLE: true</html:p>
      <html:p>SCORE: NA</html:p>
      <html:p>STATUS: NA</html:p>
    </notes>
    <listOfReactants>
      <speciesReference species="M_D_6_P_GLUCONO_DELTA_LACTONE_c" stoichiometry="1"/>
      <speciesReference species="M_WATER_c" stoichiometry="1"/>
    </listOfReactants>
    <listOfProducts>
      <speciesReference species="M_PROTON_c" stoichiometry="1"/>
      <speciesReference species="M_CPD_2961_c" stoichiometry="1"/>
    </listOfProducts>
    <kineticLaw>
    <math xmlns="http://www.w3.org/1998/Math/MathML">
      <ci> FLUX_VALUE </ci>
    </math>
    <listOfParameters>
      <parameter id="LOWER_BOUND" value="0" units="mmol_per_gDW_per_hr"/>
      <parameter id="UPPER_BOUND" value="1000" units="mmol_per_gDW_per_hr"/>
    </listOfParameters>
    </kineticLaw>
  </reaction>
  <reaction id="R_DSERDEAM_RXN_c" name="DSERDEAM-RXN:D-serine ammonia-lyase" reversible="false">
    <notes>
      <html:p>GENE_ASSOCIATION: </html:p>
      <html:p>PROTEIN_ASSOCIATION: </html:p>
      <html:p>SUBSYSTEM: NA</html:p>
      <html:p>PROTEIN_CLASS: 4.3.1.18</html:p>
      <html:p>GENERIC: false</html:p>
      <html:p>TYPE: small</html:p>
      <html:p>HOLE: true</html:p>
      <html:p>SCORE: NA</html:p>
      <html:p>STATUS: NA</html:p>
    </notes>
    <listOfReactants>
      <speciesReference species="M_SER_c" stoichiometry="1"/>
    </listOfReactants>
    <listOfProducts>
      <speciesReference species="M_AMMONIUM_c" stoichiometry="1"/>
      <speciesReference species="M_PYRUVATE_c" stoichiometry="1"/>
    </listOfProducts>
    <kineticLaw>
    <math xmlns="http://www.w3.org/1998/Math/MathML">
      <ci> FLUX_VALUE </ci>
    </math>
    <listOfParameters>
      <parameter id="LOWER_BOUND" value="0" units="mmol_per_gDW_per_hr"/>
      <parameter id="UPPER_BOUND" value="1000" units="mmol_per_gDW_per_hr"/>
    </listOfParameters>
    </kineticLaw>
  </reaction>
  <reaction id="R_LYS_pc" name="LYS_pc" reversible="true">
    <notes>
      <html:p>GENE_ASSOCIATION: </html:p>
      <html:p>PROTEIN_ASSOCIATION: </html:p>
      <html:p>SUBSYSTEM: </html:p>
      <html:p>PROTEIN_CLASS: NA</html:p>
      <html:p>GENERIC: false</html:p>
      <html:p>TYPE: small</html:p>
      <html:p>HOLE: true</html:p>
      <html:p>SCORE: NA</html:p>
      <html:p>STATUS: NA</html:p>
    </notes>
    <listOfReactants>
      <speciesReference species="M_LYS_p" stoichiometry="1"/>
    </listOfReactants>
    <listOfProducts>
      <speciesReference species="M_LYS_c" stoichiometry="1"/>
    </listOfProducts>
    <kineticLaw>
    <math xmlns="http://www.w3.org/1998/Math/MathML">
      <ci> FLUX_VALUE </ci>
    </math>
    <listOfParameters>
      <parameter id="LOWER_BOUND" value="-1000" units="mmol_per_gDW_per_hr"/>
      <parameter id="UPPER_BOUND" value="1000" units="mmol_per_gDW_per_hr"/>
    </listOfParameters>
    </kineticLaw>
  </reaction>
  <reaction id="R_CIT_xc" name="CIT_xc" reversible="true">
    <notes>
      <html:p>GENE_ASSOCIATION: </html:p>
      <html:p>PROTEIN_ASSOCIATION: </html:p>
      <html:p>SUBSYSTEM: </html:p>
      <html:p>PROTEIN_CLASS: NA</html:p>
      <html:p>GENERIC: false</html:p>
      <html:p>TYPE: small</html:p>
      <html:p>HOLE: true</html:p>
      <html:p>SCORE: NA</html:p>
      <html:p>STATUS: NA</html:p>
    </notes>
    <listOfReactants>
      <speciesReference species="M_CIT_x" stoichiometry="1"/>
    </listOfReactants>
    <listOfProducts>
      <speciesReference species="M_CIT_c" stoichiometry="1"/>
    </listOfProducts>
    <kineticLaw>
    <math xmlns="http://www.w3.org/1998/Math/MathML">
      <ci> FLUX_VALUE </ci>
    </math>
    <listOfParameters>
      <parameter id="LOWER_BOUND" value="-1000" units="mmol_per_gDW_per_hr"/>
      <parameter id="UPPER_BOUND" value="1000" units="mmol_per_gDW_per_hr"/>
    </listOfParameters>
    </kineticLaw>
  </reaction>
  <reaction id="R_ISOCITDEH_RXN_m" name="ISOCITDEH-RXN:Isocitrate dehydrogenase (NADP+)" reversible="true">
    <notes>
      <html:p>GENE_ASSOCIATION: </html:p>
      <html:p>PROTEIN_ASSOCIATION: </html:p>
      <html:p>SUBSYSTEM: TCA cycle variation IV</html:p>
      <html:p>PROTEIN_CLASS: 1.1.1.42</html:p>
      <html:p>GENERIC: false</html:p>
      <html:p>TYPE: small</html:p>
      <html:p>HOLE: true</html:p>
      <html:p>SCORE: NA</html:p>
      <html:p>STATUS: NA</html:p>
    </notes>
    <listOfReactants>
      <speciesReference species="M_NADP_m" stoichiometry="1"/>
      <speciesReference species="M_THREO_DS_ISO_CITRATE_m" stoichiometry="1"/>
    </listOfReactants>
    <listOfProducts>
      <speciesReference species="M_CARBON_DIOXIDE_m" stoichiometry="1"/>
      <speciesReference species="M_NADPH_m" stoichiometry="1"/>
      <speciesReference species="M_2_KETOGLUTARATE_m" stoichiometry="1"/>
    </listOfProducts>
    <kineticLaw>
    <math xmlns="http://www.w3.org/1998/Math/MathML">
      <ci> FLUX_VALUE </ci>
    </math>
    <listOfParameters>
      <parameter id="LOWER_BOUND" value="-1000" units="mmol_per_gDW_per_hr"/>
      <parameter id="UPPER_BOUND" value="1000" units="mmol_per_gDW_per_hr"/>
    </listOfParameters>
    </kineticLaw>
  </reaction>
  <reaction id="R_PHE_PROTON_rev_vc" name="PHE_PROTON_rev_vc" reversible="false">
    <notes>
      <html:p>GENE_ASSOCIATION: </html:p>
      <html:p>PROTEIN_ASSOCIATION: </html:p>
      <html:p>SUBSYSTEM: </html:p>
      <html:p>PROTEIN_CLASS: NA</html:p>
      <html:p>GENERIC: false</html:p>
      <html:p>TYPE: small</html:p>
      <html:p>HOLE: true</html:p>
      <html:p>SCORE: NA</html:p>
      <html:p>STATUS: NA</html:p>
    </notes>
    <listOfReactants>
      <speciesReference species="M_PROTON_v" stoichiometry="1"/>
      <speciesReference species="M_PHE_v" stoichiometry="1"/>
    </listOfReactants>
    <listOfProducts>
      <speciesReference species="M_PHE_c" stoichiometry="1"/>
      <speciesReference species="M_PROTON_c" stoichiometry="1"/>
    </listOfProducts>
    <kineticLaw>
    <math xmlns="http://www.w3.org/1998/Math/MathML">
      <ci> FLUX_VALUE </ci>
    </math>
    <listOfParameters>
      <parameter id="LOWER_BOUND" value="0" units="mmol_per_gDW_per_hr"/>
      <parameter id="UPPER_BOUND" value="1000" units="mmol_per_gDW_per_hr"/>
    </listOfParameters>
    </kineticLaw>
  </reaction>
  <reaction id="R_GLUTACONYL_COA_mc" name="GLUTACONYL_COA_mc" reversible="true">
    <notes>
      <html:p>GENE_ASSOCIATION: </html:p>
      <html:p>PROTEIN_ASSOCIATION: </html:p>
      <html:p>SUBSYSTEM: </html:p>
      <html:p>PROTEIN_CLASS: NA</html:p>
      <html:p>GENERIC: false</html:p>
      <html:p>TYPE: small</html:p>
      <html:p>HOLE: true</html:p>
      <html:p>SCORE: NA</html:p>
      <html:p>STATUS: NA</html:p>
    </notes>
    <listOfReactants>
      <speciesReference species="M_CO_A_c" stoichiometry="1"/>
      <speciesReference species="M_GLUTACONYL_COA_m" stoichiometry="1"/>
    </listOfReactants>
    <listOfProducts>
      <speciesReference species="M_GLUTACONYL_COA_c" stoichiometry="1"/>
      <speciesReference species="M_CO_A_m" stoichiometry="1"/>
    </listOfProducts>
    <kineticLaw>
    <math xmlns="http://www.w3.org/1998/Math/MathML">
      <ci> FLUX_VALUE </ci>
    </math>
    <listOfParameters>
      <parameter id="LOWER_BOUND" value="-1000" units="mmol_per_gDW_per_hr"/>
      <parameter id="UPPER_BOUND" value="1000" units="mmol_per_gDW_per_hr"/>
    </listOfParameters>
    </kineticLaw>
  </reaction>
  <reaction id="R_ARG_PROTON_vc" name="ARG_PROTON_vc" reversible="false">
    <notes>
      <html:p>GENE_ASSOCIATION: </html:p>
      <html:p>PROTEIN_ASSOCIATION: </html:p>
      <html:p>SUBSYSTEM: </html:p>
      <html:p>PROTEIN_CLASS: NA</html:p>
      <html:p>GENERIC: false</html:p>
      <html:p>TYPE: small</html:p>
      <html:p>HOLE: true</html:p>
      <html:p>SCORE: NA</html:p>
      <html:p>STATUS: NA</html:p>
    </notes>
    <listOfReactants>
      <speciesReference species="M_ARG_c" stoichiometry="1"/>
      <speciesReference species="M_PROTON_v" stoichiometry="1"/>
    </listOfReactants>
    <listOfProducts>
      <speciesReference species="M_PROTON_c" stoichiometry="1"/>
      <speciesReference species="M_ARG_v" stoichiometry="1"/>
    </listOfProducts>
    <kineticLaw>
    <math xmlns="http://www.w3.org/1998/Math/MathML">
      <ci> FLUX_VALUE </ci>
    </math>
    <listOfParameters>
      <parameter id="LOWER_BOUND" value="0" units="mmol_per_gDW_per_hr"/>
      <parameter id="UPPER_BOUND" value="1000" units="mmol_per_gDW_per_hr"/>
    </listOfParameters>
    </kineticLaw>
  </reaction>
  <reaction id="R_RXN_7984_p" name="RXN-7984:NIL" reversible="false">
    <notes>
      <html:p>GENE_ASSOCIATION: </html:p>
      <html:p>PROTEIN_ASSOCIATION: </html:p>
      <html:p>SUBSYSTEM: xanthophyll cycle</html:p>
      <html:p>SUBSYSTEM: antheraxanthin and violaxanthin biosynthesis</html:p>
      <html:p>PROTEIN_CLASS: 1.10.99.3</html:p>
      <html:p>GENERIC: false</html:p>
      <html:p>TYPE: small</html:p>
      <html:p>HOLE: true</html:p>
      <html:p>SCORE: NA</html:p>
      <html:p>STATUS: NA</html:p>
    </notes>
    <listOfReactants>
      <speciesReference species="M_ASCORBATE_p" stoichiometry="1"/>
      <speciesReference species="M_CPD1F_133_p" stoichiometry="1"/>
    </listOfReactants>
    <listOfProducts>
      <speciesReference species="M_WATER_p" stoichiometry="1"/>
      <speciesReference species="M_CPD1F_131_p" stoichiometry="1"/>
      <speciesReference species="M_L_DEHYDRO_ASCORBATE_p" stoichiometry="1"/>
    </listOfProducts>
    <kineticLaw>
    <math xmlns="http://www.w3.org/1998/Math/MathML">
      <ci> FLUX_VALUE </ci>
    </math>
    <listOfParameters>
      <parameter id="LOWER_BOUND" value="0" units="mmol_per_gDW_per_hr"/>
      <parameter id="UPPER_BOUND" value="1000" units="mmol_per_gDW_per_hr"/>
    </listOfParameters>
    </kineticLaw>
  </reaction>
  <reaction id="R_NADPHoxm_tx" name="NADPHoxm_tx" reversible="false">
    <notes>
      <html:p>GENE_ASSOCIATION: </html:p>
      <html:p>PROTEIN_ASSOCIATION: </html:p>
      <html:p>SUBSYSTEM: </html:p>
      <html:p>PROTEIN_CLASS: NA</html:p>
      <html:p>GENERIC: false</html:p>
      <html:p>TYPE: small</html:p>
      <html:p>HOLE: true</html:p>
      <html:p>SCORE: NA</html:p>
      <html:p>STATUS: NA</html:p>
    </notes>
    <listOfReactants>
      <speciesReference species="M_OXYGEN_MOLECULE_m" stoichiometry="0.5"/>
      <speciesReference species="M_NADPH_m" stoichiometry="1"/>
      <speciesReference species="M_PROTON_m" stoichiometry="1"/>
    </listOfReactants>
    <listOfProducts>
      <speciesReference species="M_NADP_m" stoichiometry="1"/>
      <speciesReference species="M_WATER_m" stoichiometry="1"/>
    </listOfProducts>
    <kineticLaw>
    <math xmlns="http://www.w3.org/1998/Math/MathML">
      <ci> FLUX_VALUE </ci>
    </math>
    <listOfParameters>
      <parameter id="LOWER_BOUND" value="0" units="mmol_per_gDW_per_hr"/>
      <parameter id="UPPER_BOUND" value="1000" units="mmol_per_gDW_per_hr"/>
    </listOfParameters>
    </kineticLaw>
  </reaction>
  <reaction id="R_PALMITATE_xc" name="PALMITATE_xc" reversible="true">
    <notes>
      <html:p>GENE_ASSOCIATION: </html:p>
      <html:p>PROTEIN_ASSOCIATION: </html:p>
      <html:p>SUBSYSTEM: </html:p>
      <html:p>PROTEIN_CLASS: NA</html:p>
      <html:p>GENERIC: false</html:p>
      <html:p>TYPE: small</html:p>
      <html:p>HOLE: true</html:p>
      <html:p>SCORE: NA</html:p>
      <html:p>STATUS: NA</html:p>
    </notes>
    <listOfReactants>
      <speciesReference species="M_PALMITATE_x" stoichiometry="1"/>
    </listOfReactants>
    <listOfProducts>
      <speciesReference species="M_PALMITATE_c" stoichiometry="1"/>
    </listOfProducts>
    <kineticLaw>
    <math xmlns="http://www.w3.org/1998/Math/MathML">
      <ci> FLUX_VALUE </ci>
    </math>
    <listOfParameters>
      <parameter id="LOWER_BOUND" value="-1000" units="mmol_per_gDW_per_hr"/>
      <parameter id="UPPER_BOUND" value="1000" units="mmol_per_gDW_per_hr"/>
    </listOfParameters>
    </kineticLaw>
  </reaction>
  <reaction id="R_NH3_mc" name="NH3_mc" reversible="true">
    <notes>
      <html:p>GENE_ASSOCIATION: </html:p>
      <html:p>PROTEIN_ASSOCIATION: </html:p>
      <html:p>SUBSYSTEM: </html:p>
      <html:p>PROTEIN_CLASS: NA</html:p>
      <html:p>GENERIC: false</html:p>
      <html:p>TYPE: small</html:p>
      <html:p>HOLE: true</html:p>
      <html:p>SCORE: NA</html:p>
      <html:p>STATUS: NA</html:p>
    </notes>
    <listOfReactants>
      <speciesReference species="M_AMMONIUM_m" stoichiometry="1"/>
    </listOfReactants>
    <listOfProducts>
      <speciesReference species="M_AMMONIUM_c" stoichiometry="1"/>
    </listOfProducts>
    <kineticLaw>
    <math xmlns="http://www.w3.org/1998/Math/MathML">
      <ci> FLUX_VALUE </ci>
    </math>
    <listOfParameters>
      <parameter id="LOWER_BOUND" value="-1000" units="mmol_per_gDW_per_hr"/>
      <parameter id="UPPER_BOUND" value="1000" units="mmol_per_gDW_per_hr"/>
    </listOfParameters>
    </kineticLaw>
  </reaction>
  <reaction id="R_PSERTRANSAM_RXN_p" name="PSERTRANSAM-RXN:Phosphoserine aminotransferase" reversible="true">
    <notes>
      <html:p>GENE_ASSOCIATION: </html:p>
      <html:p>PROTEIN_ASSOCIATION: </html:p>
      <html:p>SUBSYSTEM: serine biosynthesis</html:p>
      <html:p>PROTEIN_CLASS: 2.6.1.52</html:p>
      <html:p>GENERIC: false</html:p>
      <html:p>TYPE: small</html:p>
      <html:p>HOLE: true</html:p>
      <html:p>SCORE: NA</html:p>
      <html:p>STATUS: NA</html:p>
    </notes>
    <listOfReactants>
      <speciesReference species="M_3_P_HYDROXYPYRUVATE_p" stoichiometry="1"/>
      <speciesReference species="M_GLT_p" stoichiometry="1"/>
    </listOfReactants>
    <listOfProducts>
      <speciesReference species="M_3_P_SERINE_p" stoichiometry="1"/>
      <speciesReference species="M_2_KETOGLUTARATE_p" stoichiometry="1"/>
    </listOfProducts>
    <kineticLaw>
    <math xmlns="http://www.w3.org/1998/Math/MathML">
      <ci> FLUX_VALUE </ci>
    </math>
    <listOfParameters>
      <parameter id="LOWER_BOUND" value="-1000" units="mmol_per_gDW_per_hr"/>
      <parameter id="UPPER_BOUND" value="1000" units="mmol_per_gDW_per_hr"/>
    </listOfParameters>
    </kineticLaw>
  </reaction>
  <reaction id="R_BRANCHED_CHAINAMINOTRANSFERILEU_RXN_p" name="BRANCHED-CHAINAMINOTRANSFERILEU-RXN:Branched-chain amino acid aminotransferase" reversible="true">
    <notes>
      <html:p>GENE_ASSOCIATION: </html:p>
      <html:p>PROTEIN_ASSOCIATION: </html:p>
      <html:p>SUBSYSTEM: isoleucine biosynthesis I (from threonine)</html:p>
      <html:p>SUBSYSTEM: isoleucine biosynthesis IV</html:p>
      <html:p>SUBSYSTEM: isoleucine degradation I</html:p>
      <html:p>SUBSYSTEM: isoleucine degradation II</html:p>
      <html:p>PROTEIN_CLASS: 2.6.1.42</html:p>
      <html:p>GENERIC: false</html:p>
      <html:p>TYPE: small</html:p>
      <html:p>HOLE: true</html:p>
      <html:p>SCORE: NA</html:p>
      <html:p>STATUS: NA</html:p>
    </notes>
    <listOfReactants>
      <speciesReference species="M_ILE_p" stoichiometry="1"/>
      <speciesReference species="M_2_KETOGLUTARATE_p" stoichiometry="1"/>
    </listOfReactants>
    <listOfProducts>
      <speciesReference species="M_GLT_p" stoichiometry="1"/>
      <speciesReference species="M_2_KETO_3_METHYL_VALERATE_p" stoichiometry="1"/>
    </listOfProducts>
    <kineticLaw>
    <math xmlns="http://www.w3.org/1998/Math/MathML">
      <ci> FLUX_VALUE </ci>
    </math>
    <listOfParameters>
      <parameter id="LOWER_BOUND" value="-1000" units="mmol_per_gDW_per_hr"/>
      <parameter id="UPPER_BOUND" value="1000" units="mmol_per_gDW_per_hr"/>
    </listOfParameters>
    </kineticLaw>
  </reaction>
  <reaction id="R_FUM_pc" name="FUM_pc" reversible="true">
    <notes>
      <html:p>GENE_ASSOCIATION: </html:p>
      <html:p>PROTEIN_ASSOCIATION: </html:p>
      <html:p>SUBSYSTEM: </html:p>
      <html:p>PROTEIN_CLASS: NA</html:p>
      <html:p>GENERIC: false</html:p>
      <html:p>TYPE: small</html:p>
      <html:p>HOLE: true</html:p>
      <html:p>SCORE: NA</html:p>
      <html:p>STATUS: NA</html:p>
    </notes>
    <listOfReactants>
      <speciesReference species="M_FUM_p" stoichiometry="1"/>
    </listOfReactants>
    <listOfProducts>
      <speciesReference species="M_FUM_c" stoichiometry="1"/>
    </listOfProducts>
    <kineticLaw>
    <math xmlns="http://www.w3.org/1998/Math/MathML">
      <ci> FLUX_VALUE </ci>
    </math>
    <listOfParameters>
      <parameter id="LOWER_BOUND" value="-1000" units="mmol_per_gDW_per_hr"/>
      <parameter id="UPPER_BOUND" value="1000" units="mmol_per_gDW_per_hr"/>
    </listOfParameters>
    </kineticLaw>
  </reaction>
  <reaction id="R_Ferredoxin_Plastoquinone_Reductase_p" name="Ferredoxin_Plastoquinone_Reductase_p" reversible="false">
    <notes>
      <html:p>GENE_ASSOCIATION: </html:p>
      <html:p>PROTEIN_ASSOCIATION: </html:p>
      <html:p>SUBSYSTEM: </html:p>
      <html:p>PROTEIN_CLASS: NA</html:p>
      <html:p>GENERIC: false</html:p>
      <html:p>TYPE: small</html:p>
      <html:p>HOLE: true</html:p>
      <html:p>SCORE: NA</html:p>
      <html:p>STATUS: NA</html:p>
    </notes>
    <listOfReactants>
      <speciesReference species="M_Reduced_ferredoxins_p" stoichiometry="2"/>
      <speciesReference species="M_PLASTOQUINONE_p" stoichiometry="1"/>
      <speciesReference species="M_PROTON_p" stoichiometry="2"/>
    </listOfReactants>
    <listOfProducts>
      <speciesReference species="M_Oxidized_ferredoxins_p" stoichiometry="2"/>
      <speciesReference species="M_PLASTOQUINOL_1_p" stoichiometry="1"/>
    </listOfProducts>
    <kineticLaw>
    <math xmlns="http://www.w3.org/1998/Math/MathML">
      <ci> FLUX_VALUE </ci>
    </math>
    <listOfParameters>
      <parameter id="LOWER_BOUND" value="0" units="mmol_per_gDW_per_hr"/>
      <parameter id="UPPER_BOUND" value="1000" units="mmol_per_gDW_per_hr"/>
    </listOfParameters>
    </kineticLaw>
  </reaction>
  <reaction id="R_BRANCHED_CHAINAMINOTRANSFERILEU_RXN_m" name="BRANCHED-CHAINAMINOTRANSFERILEU-RXN:Branched-chain amino acid aminotransferase" reversible="true">
    <notes>
      <html:p>GENE_ASSOCIATION: </html:p>
      <html:p>PROTEIN_ASSOCIATION: </html:p>
      <html:p>SUBSYSTEM: isoleucine biosynthesis I (from threonine)</html:p>
      <html:p>SUBSYSTEM: isoleucine biosynthesis IV</html:p>
      <html:p>SUBSYSTEM: isoleucine degradation I</html:p>
      <html:p>SUBSYSTEM: isoleucine degradation II</html:p>
      <html:p>PROTEIN_CLASS: 2.6.1.42</html:p>
      <html:p>GENERIC: false</html:p>
      <html:p>TYPE: small</html:p>
      <html:p>HOLE: true</html:p>
      <html:p>SCORE: NA</html:p>
      <html:p>STATUS: NA</html:p>
    </notes>
    <listOfReactants>
      <speciesReference species="M_2_KETOGLUTARATE_m" stoichiometry="1"/>
      <speciesReference species="M_ILE_m" stoichiometry="1"/>
    </listOfReactants>
    <listOfProducts>
      <speciesReference species="M_GLT_m" stoichiometry="1"/>
      <speciesReference species="M_2_KETO_3_METHYL_VALERATE_m" stoichiometry="1"/>
    </listOfProducts>
    <kineticLaw>
    <math xmlns="http://www.w3.org/1998/Math/MathML">
      <ci> FLUX_VALUE </ci>
    </math>
    <listOfParameters>
      <parameter id="LOWER_BOUND" value="-1000" units="mmol_per_gDW_per_hr"/>
      <parameter id="UPPER_BOUND" value="1000" units="mmol_per_gDW_per_hr"/>
    </listOfParameters>
    </kineticLaw>
  </reaction>
  <reaction id="R_ISOCITDEH_RXN_x" name="ISOCITDEH-RXN:Isocitrate dehydrogenase (NADP+)" reversible="true">
    <notes>
      <html:p>GENE_ASSOCIATION: </html:p>
      <html:p>PROTEIN_ASSOCIATION: </html:p>
      <html:p>SUBSYSTEM: TCA cycle variation IV</html:p>
      <html:p>PROTEIN_CLASS: 1.1.1.42</html:p>
      <html:p>GENERIC: false</html:p>
      <html:p>TYPE: small</html:p>
      <html:p>HOLE: true</html:p>
      <html:p>SCORE: NA</html:p>
      <html:p>STATUS: NA</html:p>
    </notes>
    <listOfReactants>
      <speciesReference species="M_THREO_DS_ISO_CITRATE_x" stoichiometry="1"/>
      <speciesReference species="M_NADP_x" stoichiometry="1"/>
    </listOfReactants>
    <listOfProducts>
      <speciesReference species="M_CARBON_DIOXIDE_x" stoichiometry="1"/>
      <speciesReference species="M_NADPH_x" stoichiometry="1"/>
      <speciesReference species="M_2_KETOGLUTARATE_x" stoichiometry="1"/>
    </listOfProducts>
    <kineticLaw>
    <math xmlns="http://www.w3.org/1998/Math/MathML">
      <ci> FLUX_VALUE </ci>
    </math>
    <listOfParameters>
      <parameter id="LOWER_BOUND" value="-1000" units="mmol_per_gDW_per_hr"/>
      <parameter id="UPPER_BOUND" value="1000" units="mmol_per_gDW_per_hr"/>
    </listOfParameters>
    </kineticLaw>
  </reaction>
  <reaction id="R_Cellulose_biomass" name="Cellulose_biomass" reversible="false">
    <notes>
      <html:p>GENE_ASSOCIATION: </html:p>
      <html:p>PROTEIN_ASSOCIATION: </html:p>
      <html:p>SUBSYSTEM: </html:p>
      <html:p>PROTEIN_CLASS: NA</html:p>
      <html:p>GENERIC: false</html:p>
      <html:p>TYPE: small</html:p>
      <html:p>HOLE: true</html:p>
      <html:p>SCORE: NA</html:p>
      <html:p>STATUS: NA</html:p>
    </notes>
    <listOfReactants>
      <speciesReference species="M_Cellulose_b" stoichiometry="1"/>
    </listOfReactants>
    <listOfProducts>
      <speciesReference species="M_CELLULOSE_c" stoichiometry="1"/>
    </listOfProducts>
    <kineticLaw>
    <math xmlns="http://www.w3.org/1998/Math/MathML">
      <ci> FLUX_VALUE </ci>
    </math>
    <listOfParameters>
      <parameter id="LOWER_BOUND" value="-1000" units="mmol_per_gDW_per_hr"/>
      <parameter id="UPPER_BOUND" value="0" units="mmol_per_gDW_per_hr"/>
    </listOfParameters>
    </kineticLaw>
  </reaction>
  <reaction id="R_RXN_7679_p" name="RXN-7679:NIL" reversible="false">
    <notes>
      <html:p>GENE_ASSOCIATION: </html:p>
      <html:p>PROTEIN_ASSOCIATION: </html:p>
      <html:p>SUBSYSTEM: chlorophyll cycle</html:p>
      <html:p>PROTEIN_CLASS: 1.17.7</html:p>
      <html:p>GENERIC: false</html:p>
      <html:p>TYPE: small</html:p>
      <html:p>HOLE: true</html:p>
      <html:p>SCORE: NA</html:p>
      <html:p>STATUS: NA</html:p>
    </notes>
    <listOfReactants>
      <speciesReference species="M_Reduced_ferredoxins_p" stoichiometry="2"/>
      <speciesReference species="M_CPD_7016_p" stoichiometry="1"/>
      <speciesReference species="M_PROTON_p" stoichiometry="2"/>
    </listOfReactants>
    <listOfProducts>
      <speciesReference species="M_WATER_p" stoichiometry="1"/>
      <speciesReference species="M_CHLOROPHYLL_A_p" stoichiometry="1"/>
      <speciesReference species="M_Oxidized_ferredoxins_p" stoichiometry="2"/>
    </listOfProducts>
    <kineticLaw>
    <math xmlns="http://www.w3.org/1998/Math/MathML">
      <ci> FLUX_VALUE </ci>
    </math>
    <listOfParameters>
      <parameter id="LOWER_BOUND" value="0" units="mmol_per_gDW_per_hr"/>
      <parameter id="UPPER_BOUND" value="1000" units="mmol_per_gDW_per_hr"/>
    </listOfParameters>
    </kineticLaw>
  </reaction>
  <reaction id="R_3PGAREARR_RXN_c" name="3PGAREARR-RXN:Phosphoglycerate mutase" reversible="true">
    <notes>
      <html:p>GENE_ASSOCIATION: </html:p>
      <html:p>PROTEIN_ASSOCIATION: </html:p>
      <html:p>SUBSYSTEM: Rubisco shunt</html:p>
      <html:p>SUBSYSTEM: glycolysis I</html:p>
      <html:p>SUBSYSTEM: gluconeogenesis</html:p>
      <html:p>SUBSYSTEM: glycolysis IV (plant cytosol)</html:p>
      <html:p>PROTEIN_CLASS: 5.4.2.1</html:p>
      <html:p>GENERIC: false</html:p>
      <html:p>TYPE: small</html:p>
      <html:p>HOLE: true</html:p>
      <html:p>SCORE: NA</html:p>
      <html:p>STATUS: NA</html:p>
    </notes>
    <listOfReactants>
      <speciesReference species="M_G3P_c" stoichiometry="1"/>
    </listOfReactants>
    <listOfProducts>
      <speciesReference species="M_2_PG_c" stoichiometry="1"/>
    </listOfProducts>
    <kineticLaw>
    <math xmlns="http://www.w3.org/1998/Math/MathML">
      <ci> FLUX_VALUE </ci>
    </math>
    <listOfParameters>
      <parameter id="LOWER_BOUND" value="-1000" units="mmol_per_gDW_per_hr"/>
      <parameter id="UPPER_BOUND" value="1000" units="mmol_per_gDW_per_hr"/>
    </listOfParameters>
    </kineticLaw>
  </reaction>
  <reaction id="R_RXN_9658_p" name="RXN-9658:Enoyl-[acyl-carrier protein] reductase (NADPH, B-specific)" reversible="false">
    <notes>
      <html:p>GENE_ASSOCIATION: </html:p>
      <html:p>PROTEIN_ASSOCIATION: </html:p>
      <html:p>SUBSYSTEM: palmitate biosynthesis II (bacteria and plants)</html:p>
      <html:p>PROTEIN_CLASS: 1.3.1.9</html:p>
      <html:p>GENERIC: false</html:p>
      <html:p>TYPE: small</html:p>
      <html:p>HOLE: true</html:p>
      <html:p>SCORE: NA</html:p>
      <html:p>STATUS: NA</html:p>
    </notes>
    <listOfReactants>
      <speciesReference species="M_PROTON_p" stoichiometry="1"/>
      <speciesReference species="M_Hex_2_enoyl_ACPs_p" stoichiometry="1"/>
      <speciesReference species="M_NADH_p" stoichiometry="1"/>
    </listOfReactants>
    <listOfProducts>
      <speciesReference species="M_Hexanoyl_ACPs_p" stoichiometry="1"/>
      <speciesReference species="M_NAD_p" stoichiometry="1"/>
    </listOfProducts>
    <kineticLaw>
    <math xmlns="http://www.w3.org/1998/Math/MathML">
      <ci> FLUX_VALUE </ci>
    </math>
    <listOfParameters>
      <parameter id="LOWER_BOUND" value="0" units="mmol_per_gDW_per_hr"/>
      <parameter id="UPPER_BOUND" value="1000" units="mmol_per_gDW_per_hr"/>
    </listOfParameters>
    </kineticLaw>
  </reaction>
  <reaction id="R_RXN_1826_p" name="RXN-1826:starch phosphorylase" reversible="false">
    <notes>
      <html:p>GENE_ASSOCIATION: </html:p>
      <html:p>PROTEIN_ASSOCIATION: </html:p>
      <html:p>SUBSYSTEM: starch degradation</html:p>
      <html:p>PROTEIN_CLASS: 2.4.1.1</html:p>
      <html:p>GENERIC: false</html:p>
      <html:p>TYPE: small</html:p>
      <html:p>HOLE: true</html:p>
      <html:p>SCORE: NA</html:p>
      <html:p>STATUS: NA</html:p>
    </notes>
    <listOfReactants>
      <speciesReference species="M_STARCH_p" stoichiometry="1"/>
      <speciesReference species="M_Pi_p" stoichiometry="1"/>
    </listOfReactants>
    <listOfProducts>
      <speciesReference species="M_GLC_1_P_p" stoichiometry="1"/>
    </listOfProducts>
    <kineticLaw>
    <math xmlns="http://www.w3.org/1998/Math/MathML">
      <ci> FLUX_VALUE </ci>
    </math>
    <listOfParameters>
      <parameter id="LOWER_BOUND" value="0" units="mmol_per_gDW_per_hr"/>
      <parameter id="UPPER_BOUND" value="1000" units="mmol_per_gDW_per_hr"/>
    </listOfParameters>
    </kineticLaw>
  </reaction>
  <reaction id="R_PHOSPHOGLUCMUT_RXN_c" name="PHOSPHOGLUCMUT-RXN:|Phosphoglucomutase|" reversible="true">
    <notes>
      <html:p>GENE_ASSOCIATION: </html:p>
      <html:p>PROTEIN_ASSOCIATION: </html:p>
      <html:p>SUBSYSTEM: sucrose biosynthesis</html:p>
      <html:p>SUBSYSTEM: glycogen degradation I</html:p>
      <html:p>SUBSYSTEM: glycogen degradation II</html:p>
      <html:p>SUBSYSTEM: starch biosynthesis</html:p>
      <html:p>SUBSYSTEM: starch degradation</html:p>
      <html:p>SUBSYSTEM: GDP-glucose biosynthesis</html:p>
      <html:p>SUBSYSTEM: sucrose degradation III</html:p>
      <html:p>SUBSYSTEM: glucose and glucose-1-phosphate degradation</html:p>
      <html:p>PROTEIN_CLASS: 5.4.2.2</html:p>
      <html:p>GENERIC: false</html:p>
      <html:p>TYPE: small</html:p>
      <html:p>HOLE: true</html:p>
      <html:p>SCORE: NA</html:p>
      <html:p>STATUS: NA</html:p>
    </notes>
    <listOfReactants>
      <speciesReference species="M_GLC_1_P_c" stoichiometry="1"/>
    </listOfReactants>
    <listOfProducts>
      <speciesReference species="M_GLC_6_P_c" stoichiometry="1"/>
    </listOfProducts>
    <kineticLaw>
    <math xmlns="http://www.w3.org/1998/Math/MathML">
      <ci> FLUX_VALUE </ci>
    </math>
    <listOfParameters>
      <parameter id="LOWER_BOUND" value="-1000" units="mmol_per_gDW_per_hr"/>
      <parameter id="UPPER_BOUND" value="1000" units="mmol_per_gDW_per_hr"/>
    </listOfParameters>
    </kineticLaw>
  </reaction>
  <reaction id="R_CYS_TRNA_LIGASE_RXN_c" name="CYSTEINE--TRNA-LIGASE-RXN:Cysteine--tRNA ligase" reversible="false">
    <notes>
      <html:p>GENE_ASSOCIATION: </html:p>
      <html:p>PROTEIN_ASSOCIATION: </html:p>
      <html:p>SUBSYSTEM: tRNA charging pathway</html:p>
      <html:p>PROTEIN_CLASS: 6.1.1.4</html:p>
      <html:p>GENERIC: false</html:p>
      <html:p>TYPE: small</html:p>
      <html:p>HOLE: true</html:p>
      <html:p>SCORE: NA</html:p>
      <html:p>STATUS: NA</html:p>
    </notes>
    <listOfReactants>
      <speciesReference species="M_aATP_c" stoichiometry="0.35"/>
      <speciesReference species="M_CYS_c" stoichiometry="1"/>
      <speciesReference species="M_ATP_c" stoichiometry="0.65"/>
      <speciesReference species="M_CYS_tRNAs_c" stoichiometry="1"/>
    </listOfReactants>
    <listOfProducts>
      <speciesReference species="M_PPI_c" stoichiometry="0.65"/>
      <speciesReference species="M_Charged_CYS_tRNAs_c" stoichiometry="1"/>
      <speciesReference species="M_AMP_c" stoichiometry="1"/>
      <speciesReference species="M_aPPI_c" stoichiometry="0.35"/>
      <speciesReference species="M_PROTON_c" stoichiometry="1"/>
    </listOfProducts>
    <kineticLaw>
    <math xmlns="http://www.w3.org/1998/Math/MathML">
      <ci> FLUX_VALUE </ci>
    </math>
    <listOfParameters>
      <parameter id="LOWER_BOUND" value="0" units="mmol_per_gDW_per_hr"/>
      <parameter id="UPPER_BOUND" value="1000" units="mmol_per_gDW_per_hr"/>
    </listOfParameters>
    </kineticLaw>
  </reaction>
  <reaction id="R_LCYSDESULF_RXN_c" name="LCYSDESULF-RXN:NIL" reversible="false">
    <notes>
      <html:p>GENE_ASSOCIATION: </html:p>
      <html:p>PROTEIN_ASSOCIATION: </html:p>
      <html:p>SUBSYSTEM: L-cysteine degradation II</html:p>
      <html:p>PROTEIN_CLASS: 4.4.1.1</html:p>
      <html:p>GENERIC: false</html:p>
      <html:p>TYPE: small</html:p>
      <html:p>HOLE: true</html:p>
      <html:p>SCORE: NA</html:p>
      <html:p>STATUS: NA</html:p>
    </notes>
    <listOfReactants>
      <speciesReference species="M_WATER_c" stoichiometry="1"/>
      <speciesReference species="M_CYS_c" stoichiometry="1"/>
    </listOfReactants>
    <listOfProducts>
      <speciesReference species="M_AMMONIUM_c" stoichiometry="1"/>
      <speciesReference species="M_PYRUVATE_c" stoichiometry="1"/>
      <speciesReference species="M_HS_c" stoichiometry="1"/>
      <speciesReference species="M_PROTON_c" stoichiometry="1"/>
    </listOfProducts>
    <kineticLaw>
    <math xmlns="http://www.w3.org/1998/Math/MathML">
      <ci> FLUX_VALUE </ci>
    </math>
    <listOfParameters>
      <parameter id="LOWER_BOUND" value="0" units="mmol_per_gDW_per_hr"/>
      <parameter id="UPPER_BOUND" value="1000" units="mmol_per_gDW_per_hr"/>
    </listOfParameters>
    </kineticLaw>
  </reaction>
  <reaction id="R_FattyAcid_biomass" name="FattyAcid_biomass" reversible="false">
    <notes>
      <html:p>GENE_ASSOCIATION: </html:p>
      <html:p>PROTEIN_ASSOCIATION: </html:p>
      <html:p>SUBSYSTEM: </html:p>
      <html:p>PROTEIN_CLASS: NA</html:p>
      <html:p>GENERIC: false</html:p>
      <html:p>TYPE: small</html:p>
      <html:p>HOLE: true</html:p>
      <html:p>SCORE: NA</html:p>
      <html:p>STATUS: NA</html:p>
    </notes>
    <listOfReactants>
      <speciesReference species="M_AMP_c" stoichiometry="1"/>
      <speciesReference species="M_aPPI_c" stoichiometry="0.35"/>
      <speciesReference species="M_FattyAcid_b" stoichiometry="1"/>
      <speciesReference species="M_PPI_c" stoichiometry="0.65"/>
    </listOfReactants>
    <listOfProducts>
      <speciesReference species="M_WATER_c" stoichiometry="1"/>
      <speciesReference species="M_aATP_c" stoichiometry="0.35"/>
      <speciesReference species="M_PALMITATE_c" stoichiometry="1"/>
      <speciesReference species="M_ATP_c" stoichiometry="0.65"/>
    </listOfProducts>
    <kineticLaw>
    <math xmlns="http://www.w3.org/1998/Math/MathML">
      <ci> FLUX_VALUE </ci>
    </math>
    <listOfParameters>
      <parameter id="LOWER_BOUND" value="-1000" units="mmol_per_gDW_per_hr"/>
      <parameter id="UPPER_BOUND" value="0" units="mmol_per_gDW_per_hr"/>
    </listOfParameters>
    </kineticLaw>
  </reaction>
  <reaction id="R_ISOCITDEH_RXN_c" name="ISOCITDEH-RXN:Isocitrate dehydrogenase (NADP+)" reversible="true">
    <notes>
      <html:p>GENE_ASSOCIATION: </html:p>
      <html:p>PROTEIN_ASSOCIATION: </html:p>
      <html:p>SUBSYSTEM: TCA cycle variation IV</html:p>
      <html:p>PROTEIN_CLASS: 1.1.1.42</html:p>
      <html:p>GENERIC: false</html:p>
      <html:p>TYPE: small</html:p>
      <html:p>HOLE: true</html:p>
      <html:p>SCORE: NA</html:p>
      <html:p>STATUS: NA</html:p>
    </notes>
    <listOfReactants>
      <speciesReference species="M_NADP_c" stoichiometry="1"/>
      <speciesReference species="M_THREO_DS_ISO_CITRATE_c" stoichiometry="1"/>
    </listOfReactants>
    <listOfProducts>
      <speciesReference species="M_CARBON_DIOXIDE_c" stoichiometry="1"/>
      <speciesReference species="M_2_KETOGLUTARATE_c" stoichiometry="1"/>
      <speciesReference species="M_NADPH_c" stoichiometry="1"/>
    </listOfProducts>
    <kineticLaw>
    <math xmlns="http://www.w3.org/1998/Math/MathML">
      <ci> FLUX_VALUE </ci>
    </math>
    <listOfParameters>
      <parameter id="LOWER_BOUND" value="-1000" units="mmol_per_gDW_per_hr"/>
      <parameter id="UPPER_BOUND" value="1000" units="mmol_per_gDW_per_hr"/>
    </listOfParameters>
    </kineticLaw>
  </reaction>
  <reaction id="R_RXN_9514_p" name="RXN-9514:3-oxoacyl-[acyl-carrier protein] reductase" reversible="false">
    <notes>
      <html:p>GENE_ASSOCIATION: </html:p>
      <html:p>PROTEIN_ASSOCIATION: </html:p>
      <html:p>SUBSYSTEM: palmitate biosynthesis II (bacteria and plants)</html:p>
      <html:p>PROTEIN_CLASS: 1.1.1.100</html:p>
      <html:p>GENERIC: false</html:p>
      <html:p>TYPE: small</html:p>
      <html:p>HOLE: true</html:p>
      <html:p>SCORE: NA</html:p>
      <html:p>STATUS: NA</html:p>
    </notes>
    <listOfReactants>
      <speciesReference species="M_Acetoacetyl_ACPs_p" stoichiometry="1"/>
      <speciesReference species="M_PROTON_p" stoichiometry="1"/>
      <speciesReference species="M_NADPH_p" stoichiometry="1"/>
    </listOfReactants>
    <listOfProducts>
      <speciesReference species="M_NADP_p" stoichiometry="1"/>
      <speciesReference species="M_Beta_3_hydroxybutyryl_ACPs_p" stoichiometry="1"/>
    </listOfProducts>
    <kineticLaw>
    <math xmlns="http://www.w3.org/1998/Math/MathML">
      <ci> FLUX_VALUE </ci>
    </math>
    <listOfParameters>
      <parameter id="LOWER_BOUND" value="0" units="mmol_per_gDW_per_hr"/>
      <parameter id="UPPER_BOUND" value="1000" units="mmol_per_gDW_per_hr"/>
    </listOfParameters>
    </kineticLaw>
  </reaction>
  <reaction id="R_PEPCARBOXYKIN_RXN_c" name="PEPCARBOXYKIN-RXN:Phosphoenolpyruvate carboxykinase (ATP)" reversible="false">
    <notes>
      <html:p>GENE_ASSOCIATION: </html:p>
      <html:p>PROTEIN_ASSOCIATION: </html:p>
      <html:p>SUBSYSTEM: gluconeogenesis</html:p>
      <html:p>SUBSYSTEM: superpathway of glyoxylate cycle</html:p>
      <html:p>PROTEIN_CLASS: 4.1.1.49</html:p>
      <html:p>GENERIC: false</html:p>
      <html:p>TYPE: small</html:p>
      <html:p>HOLE: true</html:p>
      <html:p>SCORE: NA</html:p>
      <html:p>STATUS: NA</html:p>
    </notes>
    <listOfReactants>
      <speciesReference species="M_ATP_c" stoichiometry="0.65"/>
      <speciesReference species="M_aATP_c" stoichiometry="0.35"/>
      <speciesReference species="M_OXALACETIC_ACID_c" stoichiometry="1"/>
      <speciesReference species="M_PROTON_c" stoichiometry="0.15"/>
    </listOfReactants>
    <listOfProducts>
      <speciesReference species="M_PHOSPHO_ENOL_PYRUVATE_c" stoichiometry="1"/>
      <speciesReference species="M_ADP_c" stoichiometry="0.5"/>
      <speciesReference species="M_CARBON_DIOXIDE_c" stoichiometry="1"/>
      <speciesReference species="M_aADP_c" stoichiometry="0.5"/>
    </listOfProducts>
    <kineticLaw>
    <math xmlns="http://www.w3.org/1998/Math/MathML">
      <ci> FLUX_VALUE </ci>
    </math>
    <listOfParameters>
      <parameter id="LOWER_BOUND" value="0" units="mmol_per_gDW_per_hr"/>
      <parameter id="UPPER_BOUND" value="1000" units="mmol_per_gDW_per_hr"/>
    </listOfParameters>
    </kineticLaw>
  </reaction>
  <reaction id="R_ARGSUCCINSYN_RXN_p" name="ARGSUCCINSYN-RXN:argininosuccinate synthetase" reversible="false">
    <notes>
      <html:p>GENE_ASSOCIATION: </html:p>
      <html:p>PROTEIN_ASSOCIATION: </html:p>
      <html:p>SUBSYSTEM: urea cycle</html:p>
      <html:p>SUBSYSTEM: citrulline-nitric oxide cycle</html:p>
      <html:p>SUBSYSTEM: arginine biosynthesis III</html:p>
      <html:p>SUBSYSTEM: arginine biosynthesis IV</html:p>
      <html:p>SUBSYSTEM: arginine biosynthesis I</html:p>
      <html:p>SUBSYSTEM: arginine biosynthesis II (acetyl cycle)</html:p>
      <html:p>PROTEIN_CLASS: 6.3.4.5</html:p>
      <html:p>GENERIC: false</html:p>
      <html:p>TYPE: small</html:p>
      <html:p>HOLE: true</html:p>
      <html:p>SCORE: NA</html:p>
      <html:p>STATUS: NA</html:p>
    </notes>
    <listOfReactants>
      <speciesReference species="M_aATP_p" stoichiometry="0.1"/>
      <speciesReference species="M_L_ASPARTATE_p" stoichiometry="1"/>
      <speciesReference species="M_ATP_p" stoichiometry="0.9"/>
      <speciesReference species="M_L_CITRULLINE_p" stoichiometry="1"/>
    </listOfReactants>
    <listOfProducts>
      <speciesReference species="M_bPPI_p" stoichiometry="0.45"/>
      <speciesReference species="M_PROTON_p" stoichiometry="1.55"/>
      <speciesReference species="M_L_ARGININO_SUCCINATE_p" stoichiometry="1"/>
      <speciesReference species="M_PPI_p" stoichiometry="0.55"/>
      <speciesReference species="M_AMP_p" stoichiometry="1"/>
    </listOfProducts>
    <kineticLaw>
    <math xmlns="http://www.w3.org/1998/Math/MathML">
      <ci> FLUX_VALUE </ci>
    </math>
    <listOfParameters>
      <parameter id="LOWER_BOUND" value="0" units="mmol_per_gDW_per_hr"/>
      <parameter id="UPPER_BOUND" value="1000" units="mmol_per_gDW_per_hr"/>
    </listOfParameters>
    </kineticLaw>
  </reaction>
  <reaction id="R_OAA_SO4_mc" name="OAA_SO4_mc" reversible="true">
    <notes>
      <html:p>GENE_ASSOCIATION: </html:p>
      <html:p>PROTEIN_ASSOCIATION: </html:p>
      <html:p>SUBSYSTEM: </html:p>
      <html:p>PROTEIN_CLASS: NA</html:p>
      <html:p>GENERIC: false</html:p>
      <html:p>TYPE: small</html:p>
      <html:p>HOLE: true</html:p>
      <html:p>SCORE: NA</html:p>
      <html:p>STATUS: NA</html:p>
    </notes>
    <listOfReactants>
      <speciesReference species="M_SULFATE_c" stoichiometry="1"/>
      <speciesReference species="M_OXALACETIC_ACID_m" stoichiometry="1"/>
    </listOfReactants>
    <listOfProducts>
      <speciesReference species="M_SULFATE_m" stoichiometry="1"/>
      <speciesReference species="M_OXALACETIC_ACID_c" stoichiometry="1"/>
    </listOfProducts>
    <kineticLaw>
    <math xmlns="http://www.w3.org/1998/Math/MathML">
      <ci> FLUX_VALUE </ci>
    </math>
    <listOfParameters>
      <parameter id="LOWER_BOUND" value="-1000" units="mmol_per_gDW_per_hr"/>
      <parameter id="UPPER_BOUND" value="1000" units="mmol_per_gDW_per_hr"/>
    </listOfParameters>
    </kineticLaw>
  </reaction>
  <reaction id="R_CO2_tx" name="CO2_tx" reversible="true">
    <notes>
      <html:p>GENE_ASSOCIATION: </html:p>
      <html:p>PROTEIN_ASSOCIATION: </html:p>
      <html:p>SUBSYSTEM: </html:p>
      <html:p>PROTEIN_CLASS: NA</html:p>
      <html:p>GENERIC: false</html:p>
      <html:p>TYPE: small</html:p>
      <html:p>HOLE: true</html:p>
      <html:p>SCORE: NA</html:p>
      <html:p>STATUS: NA</html:p>
    </notes>
    <listOfReactants>
      <speciesReference species="M_X_CO2_t" stoichiometry="1"/>
    </listOfReactants>
    <listOfProducts>
      <speciesReference species="M_CARBON_DIOXIDE_e" stoichiometry="1"/>
    </listOfProducts>
    <kineticLaw>
    <math xmlns="http://www.w3.org/1998/Math/MathML">
      <ci> FLUX_VALUE </ci>
    </math>
    <listOfParameters>
      <parameter id="LOWER_BOUND" value="-1000" units="mmol_per_gDW_per_hr"/>
      <parameter id="UPPER_BOUND" value="1000" units="mmol_per_gDW_per_hr"/>
    </listOfParameters>
    </kineticLaw>
  </reaction>
  <reaction id="R_PREPHENATE_TRANSAMINE_RXN_p" name="PREPHENATE-TRANSAMINE-RXN:glutamate-prephenate aminotransferase" reversible="false">
    <notes>
      <html:p>GENE_ASSOCIATION: </html:p>
      <html:p>PROTEIN_ASSOCIATION: </html:p>
      <html:p>SUBSYSTEM: phenylalanine biosynthesis II</html:p>
      <html:p>SUBSYSTEM: tyrosine biosynthesis II</html:p>
      <html:p>SUBSYSTEM: tyrosine biosynthesis III</html:p>
      <html:p>PROTEIN_CLASS: 2.6.1.79</html:p>
      <html:p>GENERIC: false</html:p>
      <html:p>TYPE: small</html:p>
      <html:p>HOLE: true</html:p>
      <html:p>SCORE: NA</html:p>
      <html:p>STATUS: NA</html:p>
    </notes>
    <listOfReactants>
      <speciesReference species="M_GLT_p" stoichiometry="1"/>
      <speciesReference species="M_PREPHENATE_p" stoichiometry="1"/>
    </listOfReactants>
    <listOfProducts>
      <speciesReference species="M_CPD_659_p" stoichiometry="1"/>
      <speciesReference species="M_2_KETOGLUTARATE_p" stoichiometry="1"/>
    </listOfProducts>
    <kineticLaw>
    <math xmlns="http://www.w3.org/1998/Math/MathML">
      <ci> FLUX_VALUE </ci>
    </math>
    <listOfParameters>
      <parameter id="LOWER_BOUND" value="0" units="mmol_per_gDW_per_hr"/>
      <parameter id="UPPER_BOUND" value="1000" units="mmol_per_gDW_per_hr"/>
    </listOfParameters>
    </kineticLaw>
  </reaction>
  <reaction id="R_CELLULOSE_SYNTHASE_UDP_FORMING_RXN_c" name="CELLULOSE-SYNTHASE-UDP-FORMING-RXN:Cellulose synthase (UDP-forming)" reversible="false">
    <notes>
      <html:p>GENE_ASSOCIATION: </html:p>
      <html:p>PROTEIN_ASSOCIATION: </html:p>
      <html:p>SUBSYSTEM: cellulose biosynthesis</html:p>
      <html:p>PROTEIN_CLASS: 2.4.1.12</html:p>
      <html:p>GENERIC: false</html:p>
      <html:p>TYPE: small</html:p>
      <html:p>HOLE: true</html:p>
      <html:p>SCORE: NA</html:p>
      <html:p>STATUS: NA</html:p>
    </notes>
    <listOfReactants>
      <speciesReference species="M_UDP_GLUCOSE_c" stoichiometry="1"/>
    </listOfReactants>
    <listOfProducts>
      <speciesReference species="M_UDP_c" stoichiometry="0.5"/>
      <speciesReference species="M_CELLULOSE_c" stoichiometry="1"/>
      <speciesReference species="M_aUDP_c" stoichiometry="0.5"/>
      <speciesReference species="M_PROTON_c" stoichiometry="0.5"/>
    </listOfProducts>
    <kineticLaw>
    <math xmlns="http://www.w3.org/1998/Math/MathML">
      <ci> FLUX_VALUE </ci>
    </math>
    <listOfParameters>
      <parameter id="LOWER_BOUND" value="0" units="mmol_per_gDW_per_hr"/>
      <parameter id="UPPER_BOUND" value="1000" units="mmol_per_gDW_per_hr"/>
    </listOfParameters>
    </kineticLaw>
  </reaction>
  <reaction id="R_VAL_PROTON_rev_vc" name="VAL_PROTON_rev_vc" reversible="false">
    <notes>
      <html:p>GENE_ASSOCIATION: </html:p>
      <html:p>PROTEIN_ASSOCIATION: </html:p>
      <html:p>SUBSYSTEM: </html:p>
      <html:p>PROTEIN_CLASS: NA</html:p>
      <html:p>GENERIC: false</html:p>
      <html:p>TYPE: small</html:p>
      <html:p>HOLE: true</html:p>
      <html:p>SCORE: NA</html:p>
      <html:p>STATUS: NA</html:p>
    </notes>
    <listOfReactants>
      <speciesReference species="M_VAL_v" stoichiometry="1"/>
      <speciesReference species="M_PROTON_v" stoichiometry="1"/>
    </listOfReactants>
    <listOfProducts>
      <speciesReference species="M_PROTON_c" stoichiometry="1"/>
      <speciesReference species="M_VAL_c" stoichiometry="1"/>
    </listOfProducts>
    <kineticLaw>
    <math xmlns="http://www.w3.org/1998/Math/MathML">
      <ci> FLUX_VALUE </ci>
    </math>
    <listOfParameters>
      <parameter id="LOWER_BOUND" value="0" units="mmol_per_gDW_per_hr"/>
      <parameter id="UPPER_BOUND" value="1000" units="mmol_per_gDW_per_hr"/>
    </listOfParameters>
    </kineticLaw>
  </reaction>
  <reaction id="R_Mg_biomass" name="Mg_biomass" reversible="false">
    <notes>
      <html:p>GENE_ASSOCIATION: </html:p>
      <html:p>PROTEIN_ASSOCIATION: </html:p>
      <html:p>SUBSYSTEM: </html:p>
      <html:p>PROTEIN_CLASS: NA</html:p>
      <html:p>GENERIC: false</html:p>
      <html:p>TYPE: small</html:p>
      <html:p>HOLE: true</html:p>
      <html:p>SCORE: NA</html:p>
      <html:p>STATUS: NA</html:p>
    </notes>
    <listOfReactants>
      <speciesReference species="M_Mg_b" stoichiometry="1"/>
    </listOfReactants>
    <listOfProducts>
      <speciesReference species="M_MGII_v" stoichiometry="1"/>
    </listOfProducts>
    <kineticLaw>
    <math xmlns="http://www.w3.org/1998/Math/MathML">
      <ci> FLUX_VALUE </ci>
    </math>
    <listOfParameters>
      <parameter id="LOWER_BOUND" value="-1000" units="mmol_per_gDW_per_hr"/>
      <parameter id="UPPER_BOUND" value="0" units="mmol_per_gDW_per_hr"/>
    </listOfParameters>
    </kineticLaw>
  </reaction>
  <reaction id="R_PHOSPHORYL_CHOLINE_mc" name="PHOSPHORYL-CHOLINE_mc" reversible="true">
    <notes>
      <html:p>GENE_ASSOCIATION: </html:p>
      <html:p>PROTEIN_ASSOCIATION: </html:p>
      <html:p>SUBSYSTEM: </html:p>
      <html:p>PROTEIN_CLASS: NA</html:p>
      <html:p>GENERIC: false</html:p>
      <html:p>TYPE: small</html:p>
      <html:p>HOLE: true</html:p>
      <html:p>SCORE: NA</html:p>
      <html:p>STATUS: NA</html:p>
    </notes>
    <listOfReactants>
      <speciesReference species="M_PHOSPHORYL_CHOLINE_m" stoichiometry="1"/>
      <speciesReference species="M_PROTON_c" stoichiometry="0.06"/>
    </listOfReactants>
    <listOfProducts>
      <speciesReference species="M_aPHOSPHORYL_CHOLINE_c" stoichiometry="0.06"/>
      <speciesReference species="M_PHOSPHORYL_CHOLINE_c" stoichiometry="0.94"/>
    </listOfProducts>
    <kineticLaw>
    <math xmlns="http://www.w3.org/1998/Math/MathML">
      <ci> FLUX_VALUE </ci>
    </math>
    <listOfParameters>
      <parameter id="LOWER_BOUND" value="-1000" units="mmol_per_gDW_per_hr"/>
      <parameter id="UPPER_BOUND" value="1000" units="mmol_per_gDW_per_hr"/>
    </listOfParameters>
    </kineticLaw>
  </reaction>
  <reaction id="R_RXN_9660_p" name="RXN-9660:Enoyl-[acyl-carrier protein] reductase (NADPH, B-specific)" reversible="false">
    <notes>
      <html:p>GENE_ASSOCIATION: </html:p>
      <html:p>PROTEIN_ASSOCIATION: </html:p>
      <html:p>SUBSYSTEM: palmitate biosynthesis II (bacteria and plants)</html:p>
      <html:p>PROTEIN_CLASS: 1.3.1.9</html:p>
      <html:p>GENERIC: false</html:p>
      <html:p>TYPE: small</html:p>
      <html:p>HOLE: true</html:p>
      <html:p>SCORE: NA</html:p>
      <html:p>STATUS: NA</html:p>
    </notes>
    <listOfReactants>
      <speciesReference species="M_NADH_p" stoichiometry="1"/>
      <speciesReference species="M_Trans_D2_decenoyl_ACPs_p" stoichiometry="1"/>
      <speciesReference species="M_PROTON_p" stoichiometry="1"/>
    </listOfReactants>
    <listOfProducts>
      <speciesReference species="M_Decanoyl_ACPs_p" stoichiometry="1"/>
      <speciesReference species="M_NAD_p" stoichiometry="1"/>
    </listOfProducts>
    <kineticLaw>
    <math xmlns="http://www.w3.org/1998/Math/MathML">
      <ci> FLUX_VALUE </ci>
    </math>
    <listOfParameters>
      <parameter id="LOWER_BOUND" value="0" units="mmol_per_gDW_per_hr"/>
      <parameter id="UPPER_BOUND" value="1000" units="mmol_per_gDW_per_hr"/>
    </listOfParameters>
    </kineticLaw>
  </reaction>
  <reaction id="R_DIHYDROPICRED_RXN_NADP_p" name="DIHYDROPICRED-RXN:Dihydrodipicolinate reductase" reversible="false">
    <notes>
      <html:p>GENE_ASSOCIATION: </html:p>
      <html:p>PROTEIN_ASSOCIATION: </html:p>
      <html:p>SUBSYSTEM: lysine biosynthesis VI</html:p>
      <html:p>PROTEIN_CLASS: 1.3.1.26</html:p>
      <html:p>GENERIC: false</html:p>
      <html:p>TYPE: small</html:p>
      <html:p>HOLE: true</html:p>
      <html:p>SCORE: NA</html:p>
      <html:p>STATUS: NA</html:p>
    </notes>
    <listOfReactants>
      <speciesReference species="M_PROTON_p" stoichiometry="1"/>
      <speciesReference species="M_NADPH_p" stoichiometry="1"/>
      <speciesReference species="M_2_3_DIHYDRODIPICOLINATE_p" stoichiometry="1"/>
    </listOfReactants>
    <listOfProducts>
      <speciesReference species="M_NADP_p" stoichiometry="1"/>
      <speciesReference species="M_DELTA1_PIPERIDEINE_2_6_DICARBOXYLATE_p" stoichiometry="1"/>
    </listOfProducts>
    <kineticLaw>
    <math xmlns="http://www.w3.org/1998/Math/MathML">
      <ci> FLUX_VALUE </ci>
    </math>
    <listOfParameters>
      <parameter id="LOWER_BOUND" value="0" units="mmol_per_gDW_per_hr"/>
      <parameter id="UPPER_BOUND" value="1000" units="mmol_per_gDW_per_hr"/>
    </listOfParameters>
    </kineticLaw>
  </reaction>
  <reaction id="R_RXN_6884_m" name="RXN-6884:NIL" reversible="false">
    <notes>
      <html:p>GENE_ASSOCIATION: </html:p>
      <html:p>PROTEIN_ASSOCIATION: </html:p>
      <html:p>SUBSYSTEM: aerobic respiration -- electron donor III</html:p>
      <html:p>PROTEIN_CLASS: 1</html:p>
      <html:p>GENERIC: false</html:p>
      <html:p>TYPE: small</html:p>
      <html:p>HOLE: true</html:p>
      <html:p>SCORE: NA</html:p>
      <html:p>STATUS: NA</html:p>
    </notes>
    <listOfReactants>
      <speciesReference species="M_Reduced_Ferroproteins_m" stoichiometry="4"/>
      <speciesReference species="M_PROTON_m" stoichiometry="4"/>
      <speciesReference species="M_OXYGEN_MOLECULE_m" stoichiometry="1"/>
    </listOfReactants>
    <listOfProducts>
      <speciesReference species="M_WATER_m" stoichiometry="2"/>
      <speciesReference species="M_Oxidized_Ferroproteins_m" stoichiometry="4"/>
    </listOfProducts>
    <kineticLaw>
    <math xmlns="http://www.w3.org/1998/Math/MathML">
      <ci> FLUX_VALUE </ci>
    </math>
    <listOfParameters>
      <parameter id="LOWER_BOUND" value="0" units="mmol_per_gDW_per_hr"/>
      <parameter id="UPPER_BOUND" value="1000" units="mmol_per_gDW_per_hr"/>
    </listOfParameters>
    </kineticLaw>
  </reaction>
  <reaction id="R_MALONYL_COA_ACP_TRANSACYL_RXN_p" name="MALONYL-COA-ACP-TRANSACYL-RXN:[Acyl-carrier protein] S-malonyltransferase" reversible="false">
    <notes>
      <html:p>GENE_ASSOCIATION: </html:p>
      <html:p>PROTEIN_ASSOCIATION: </html:p>
      <html:p>SUBSYSTEM: fatty acid biosynthesis initiation I</html:p>
      <html:p>PROTEIN_CLASS: 2.3.1.39</html:p>
      <html:p>GENERIC: false</html:p>
      <html:p>TYPE: small</html:p>
      <html:p>HOLE: true</html:p>
      <html:p>SCORE: NA</html:p>
      <html:p>STATUS: NA</html:p>
    </notes>
    <listOfReactants>
      <speciesReference species="M_MALONYL_COA_p" stoichiometry="1"/>
      <speciesReference species="M_ACP_p" stoichiometry="1"/>
    </listOfReactants>
    <listOfProducts>
      <speciesReference species="M_MALONYL_ACP_p" stoichiometry="1"/>
      <speciesReference species="M_CO_A_p" stoichiometry="1"/>
    </listOfProducts>
    <kineticLaw>
    <math xmlns="http://www.w3.org/1998/Math/MathML">
      <ci> FLUX_VALUE </ci>
    </math>
    <listOfParameters>
      <parameter id="LOWER_BOUND" value="0" units="mmol_per_gDW_per_hr"/>
      <parameter id="UPPER_BOUND" value="1000" units="mmol_per_gDW_per_hr"/>
    </listOfParameters>
    </kineticLaw>
  </reaction>
  <reaction id="R_SUCROSE_PROTON_rev_vc" name="SUCROSE_PROTON_rev_vc" reversible="false">
    <notes>
      <html:p>GENE_ASSOCIATION: </html:p>
      <html:p>PROTEIN_ASSOCIATION: </html:p>
      <html:p>SUBSYSTEM: </html:p>
      <html:p>PROTEIN_CLASS: NA</html:p>
      <html:p>GENERIC: false</html:p>
      <html:p>TYPE: small</html:p>
      <html:p>HOLE: true</html:p>
      <html:p>SCORE: NA</html:p>
      <html:p>STATUS: NA</html:p>
    </notes>
    <listOfReactants>
      <speciesReference species="M_PROTON_v" stoichiometry="1"/>
      <speciesReference species="M_SUCROSE_v" stoichiometry="1"/>
    </listOfReactants>
    <listOfProducts>
      <speciesReference species="M_SUCROSE_c" stoichiometry="1"/>
      <speciesReference species="M_PROTON_c" stoichiometry="1"/>
    </listOfProducts>
    <kineticLaw>
    <math xmlns="http://www.w3.org/1998/Math/MathML">
      <ci> FLUX_VALUE </ci>
    </math>
    <listOfParameters>
      <parameter id="LOWER_BOUND" value="0" units="mmol_per_gDW_per_hr"/>
      <parameter id="UPPER_BOUND" value="1000" units="mmol_per_gDW_per_hr"/>
    </listOfParameters>
    </kineticLaw>
  </reaction>
  <reaction id="R_O2_mc" name="O2_mc" reversible="true">
    <notes>
      <html:p>GENE_ASSOCIATION: </html:p>
      <html:p>PROTEIN_ASSOCIATION: </html:p>
      <html:p>SUBSYSTEM: </html:p>
      <html:p>PROTEIN_CLASS: NA</html:p>
      <html:p>GENERIC: false</html:p>
      <html:p>TYPE: small</html:p>
      <html:p>HOLE: true</html:p>
      <html:p>SCORE: NA</html:p>
      <html:p>STATUS: NA</html:p>
    </notes>
    <listOfReactants>
      <speciesReference species="M_OXYGEN_MOLECULE_m" stoichiometry="1"/>
    </listOfReactants>
    <listOfProducts>
      <speciesReference species="M_OXYGEN_MOLECULE_c" stoichiometry="1"/>
    </listOfProducts>
    <kineticLaw>
    <math xmlns="http://www.w3.org/1998/Math/MathML">
      <ci> FLUX_VALUE </ci>
    </math>
    <listOfParameters>
      <parameter id="LOWER_BOUND" value="-1000" units="mmol_per_gDW_per_hr"/>
      <parameter id="UPPER_BOUND" value="1000" units="mmol_per_gDW_per_hr"/>
    </listOfParameters>
    </kineticLaw>
  </reaction>
  <reaction id="R_CIT_ISOCITRATE_mc" name="CIT_ISOCITRATE_mc" reversible="true">
    <notes>
      <html:p>GENE_ASSOCIATION: </html:p>
      <html:p>PROTEIN_ASSOCIATION: </html:p>
      <html:p>SUBSYSTEM: </html:p>
      <html:p>PROTEIN_CLASS: NA</html:p>
      <html:p>GENERIC: false</html:p>
      <html:p>TYPE: small</html:p>
      <html:p>HOLE: true</html:p>
      <html:p>SCORE: NA</html:p>
      <html:p>STATUS: NA</html:p>
    </notes>
    <listOfReactants>
      <speciesReference species="M_CIT_m" stoichiometry="1"/>
      <speciesReference species="M_THREO_DS_ISO_CITRATE_c" stoichiometry="1"/>
    </listOfReactants>
    <listOfProducts>
      <speciesReference species="M_THREO_DS_ISO_CITRATE_m" stoichiometry="1"/>
      <speciesReference species="M_CIT_c" stoichiometry="1"/>
    </listOfProducts>
    <kineticLaw>
    <math xmlns="http://www.w3.org/1998/Math/MathML">
      <ci> FLUX_VALUE </ci>
    </math>
    <listOfParameters>
      <parameter id="LOWER_BOUND" value="-1000" units="mmol_per_gDW_per_hr"/>
      <parameter id="UPPER_BOUND" value="1000" units="mmol_per_gDW_per_hr"/>
    </listOfParameters>
    </kineticLaw>
  </reaction>
  <reaction id="R_LYSINE_TRNA_LIGASE_RXN_c" name="LYSINE--TRNA-LIGASE-RXN:Lysine--tRNA ligase" reversible="false">
    <notes>
      <html:p>GENE_ASSOCIATION: </html:p>
      <html:p>PROTEIN_ASSOCIATION: </html:p>
      <html:p>SUBSYSTEM: tRNA charging pathway</html:p>
      <html:p>PROTEIN_CLASS: 6.1.1.6</html:p>
      <html:p>GENERIC: false</html:p>
      <html:p>TYPE: small</html:p>
      <html:p>HOLE: true</html:p>
      <html:p>SCORE: NA</html:p>
      <html:p>STATUS: NA</html:p>
    </notes>
    <listOfReactants>
      <speciesReference species="M_PROTON_c" stoichiometry="1"/>
      <speciesReference species="M_LYS_c" stoichiometry="1"/>
      <speciesReference species="M_ATP_c" stoichiometry="0.65"/>
      <speciesReference species="M_aATP_c" stoichiometry="0.35"/>
      <speciesReference species="M_LYS_tRNAs_c" stoichiometry="1"/>
    </listOfReactants>
    <listOfProducts>
      <speciesReference species="M_PPI_c" stoichiometry="0.65"/>
      <speciesReference species="M_AMP_c" stoichiometry="1"/>
      <speciesReference species="M_aPPI_c" stoichiometry="0.35"/>
      <speciesReference species="M_Charged_LYS_tRNAs_c" stoichiometry="1"/>
    </listOfProducts>
    <kineticLaw>
    <math xmlns="http://www.w3.org/1998/Math/MathML">
      <ci> FLUX_VALUE </ci>
    </math>
    <listOfParameters>
      <parameter id="LOWER_BOUND" value="0" units="mmol_per_gDW_per_hr"/>
      <parameter id="UPPER_BOUND" value="1000" units="mmol_per_gDW_per_hr"/>
    </listOfParameters>
    </kineticLaw>
  </reaction>
  <reaction id="R_SULFATE_ADENYLYLTRANS_RXN_p" name="SULFATE-ADENYLYLTRANS-RXN:Sulfate adenylyltransferase" reversible="false">
    <notes>
      <html:p>GENE_ASSOCIATION: </html:p>
      <html:p>PROTEIN_ASSOCIATION: </html:p>
      <html:p>SUBSYSTEM: sulfate reduction I (assimilatory)</html:p>
      <html:p>SUBSYSTEM: sulfate reduction III (dissimilatory)</html:p>
      <html:p>SUBSYSTEM: sulfite oxidation III</html:p>
      <html:p>SUBSYSTEM: sulfate reduction II (assimilatory)</html:p>
      <html:p>SUBSYSTEM: sulfate activation for sulfonation</html:p>
      <html:p>PROTEIN_CLASS: 2.7.7.4</html:p>
      <html:p>GENERIC: false</html:p>
      <html:p>TYPE: small</html:p>
      <html:p>HOLE: true</html:p>
      <html:p>SCORE: NA</html:p>
      <html:p>STATUS: NA</html:p>
    </notes>
    <listOfReactants>
      <speciesReference species="M_SULFATE_p" stoichiometry="1"/>
      <speciesReference species="M_ATP_p" stoichiometry="0.9"/>
      <speciesReference species="M_aATP_p" stoichiometry="0.1"/>
      <speciesReference species="M_PROTON_p" stoichiometry="0.45"/>
    </listOfReactants>
    <listOfProducts>
      <speciesReference species="M_APS_p" stoichiometry="1"/>
      <speciesReference species="M_bPPI_p" stoichiometry="0.45"/>
      <speciesReference species="M_PPI_p" stoichiometry="0.55"/>
    </listOfProducts>
    <kineticLaw>
    <math xmlns="http://www.w3.org/1998/Math/MathML">
      <ci> FLUX_VALUE </ci>
    </math>
    <listOfParameters>
      <parameter id="LOWER_BOUND" value="0" units="mmol_per_gDW_per_hr"/>
      <parameter id="UPPER_BOUND" value="1000" units="mmol_per_gDW_per_hr"/>
    </listOfParameters>
    </kineticLaw>
  </reaction>
  <reaction id="R_H_xc" name="H_xc" reversible="true">
    <notes>
      <html:p>GENE_ASSOCIATION: </html:p>
      <html:p>PROTEIN_ASSOCIATION: </html:p>
      <html:p>SUBSYSTEM: </html:p>
      <html:p>PROTEIN_CLASS: NA</html:p>
      <html:p>GENERIC: false</html:p>
      <html:p>TYPE: small</html:p>
      <html:p>HOLE: true</html:p>
      <html:p>SCORE: NA</html:p>
      <html:p>STATUS: NA</html:p>
    </notes>
    <listOfReactants>
      <speciesReference species="M_PROTON_x" stoichiometry="1"/>
    </listOfReactants>
    <listOfProducts>
      <speciesReference species="M_PROTON_c" stoichiometry="1"/>
    </listOfProducts>
    <kineticLaw>
    <math xmlns="http://www.w3.org/1998/Math/MathML">
      <ci> FLUX_VALUE </ci>
    </math>
    <listOfParameters>
      <parameter id="LOWER_BOUND" value="-1000" units="mmol_per_gDW_per_hr"/>
      <parameter id="UPPER_BOUND" value="1000" units="mmol_per_gDW_per_hr"/>
    </listOfParameters>
    </kineticLaw>
  </reaction>
  <reaction id="R_NITRATE_REDUCTASE_NADH_RXN_c" name="NITRATE-REDUCTASE-NADH-RXN:NIL" reversible="false">
    <notes>
      <html:p>GENE_ASSOCIATION: </html:p>
      <html:p>PROTEIN_ASSOCIATION: </html:p>
      <html:p>SUBSYSTEM: nitrate reduction II (assimilatory)</html:p>
      <html:p>PROTEIN_CLASS: 1.7.1.1</html:p>
      <html:p>GENERIC: false</html:p>
      <html:p>TYPE: small</html:p>
      <html:p>HOLE: true</html:p>
      <html:p>SCORE: NA</html:p>
      <html:p>STATUS: NA</html:p>
    </notes>
    <listOfReactants>
      <speciesReference species="M_PROTON_c" stoichiometry="1"/>
      <speciesReference species="M_NADH_c" stoichiometry="1"/>
      <speciesReference species="M_NITRATE_c" stoichiometry="1"/>
    </listOfReactants>
    <listOfProducts>
      <speciesReference species="M_NITRITE_c" stoichiometry="1"/>
      <speciesReference species="M_NAD_c" stoichiometry="1"/>
      <speciesReference species="M_WATER_c" stoichiometry="1"/>
    </listOfProducts>
    <kineticLaw>
    <math xmlns="http://www.w3.org/1998/Math/MathML">
      <ci> FLUX_VALUE </ci>
    </math>
    <listOfParameters>
      <parameter id="LOWER_BOUND" value="0" units="mmol_per_gDW_per_hr"/>
      <parameter id="UPPER_BOUND" value="1000" units="mmol_per_gDW_per_hr"/>
    </listOfParameters>
    </kineticLaw>
  </reaction>
  <reaction id="R_CO2_xc" name="CO2_xc" reversible="true">
    <notes>
      <html:p>GENE_ASSOCIATION: </html:p>
      <html:p>PROTEIN_ASSOCIATION: </html:p>
      <html:p>SUBSYSTEM: </html:p>
      <html:p>PROTEIN_CLASS: NA</html:p>
      <html:p>GENERIC: false</html:p>
      <html:p>TYPE: small</html:p>
      <html:p>HOLE: true</html:p>
      <html:p>SCORE: NA</html:p>
      <html:p>STATUS: NA</html:p>
    </notes>
    <listOfReactants>
      <speciesReference species="M_CARBON_DIOXIDE_x" stoichiometry="1"/>
    </listOfReactants>
    <listOfProducts>
      <speciesReference species="M_CARBON_DIOXIDE_c" stoichiometry="1"/>
    </listOfProducts>
    <kineticLaw>
    <math xmlns="http://www.w3.org/1998/Math/MathML">
      <ci> FLUX_VALUE </ci>
    </math>
    <listOfParameters>
      <parameter id="LOWER_BOUND" value="-1000" units="mmol_per_gDW_per_hr"/>
      <parameter id="UPPER_BOUND" value="1000" units="mmol_per_gDW_per_hr"/>
    </listOfParameters>
    </kineticLaw>
  </reaction>
  <reaction id="R_THR_PROTON_vc" name="THR_PROTON_vc" reversible="false">
    <notes>
      <html:p>GENE_ASSOCIATION: </html:p>
      <html:p>PROTEIN_ASSOCIATION: </html:p>
      <html:p>SUBSYSTEM: </html:p>
      <html:p>PROTEIN_CLASS: NA</html:p>
      <html:p>GENERIC: false</html:p>
      <html:p>TYPE: small</html:p>
      <html:p>HOLE: true</html:p>
      <html:p>SCORE: NA</html:p>
      <html:p>STATUS: NA</html:p>
    </notes>
    <listOfReactants>
      <speciesReference species="M_THR_c" stoichiometry="1"/>
      <speciesReference species="M_PROTON_v" stoichiometry="1"/>
    </listOfReactants>
    <listOfProducts>
      <speciesReference species="M_THR_v" stoichiometry="1"/>
      <speciesReference species="M_PROTON_c" stoichiometry="1"/>
    </listOfProducts>
    <kineticLaw>
    <math xmlns="http://www.w3.org/1998/Math/MathML">
      <ci> FLUX_VALUE </ci>
    </math>
    <listOfParameters>
      <parameter id="LOWER_BOUND" value="0" units="mmol_per_gDW_per_hr"/>
      <parameter id="UPPER_BOUND" value="1000" units="mmol_per_gDW_per_hr"/>
    </listOfParameters>
    </kineticLaw>
  </reaction>
  <reaction id="R_L_CITRULLINE_pc" name="L_CITRULLINE_pc" reversible="true">
    <notes>
      <html:p>GENE_ASSOCIATION: </html:p>
      <html:p>PROTEIN_ASSOCIATION: </html:p>
      <html:p>SUBSYSTEM: </html:p>
      <html:p>PROTEIN_CLASS: NA</html:p>
      <html:p>GENERIC: false</html:p>
      <html:p>TYPE: small</html:p>
      <html:p>HOLE: true</html:p>
      <html:p>SCORE: NA</html:p>
      <html:p>STATUS: NA</html:p>
    </notes>
    <listOfReactants>
      <speciesReference species="M_L_CITRULLINE_p" stoichiometry="1"/>
    </listOfReactants>
    <listOfProducts>
      <speciesReference species="M_L_CITRULLINE_c" stoichiometry="1"/>
    </listOfProducts>
    <kineticLaw>
    <math xmlns="http://www.w3.org/1998/Math/MathML">
      <ci> FLUX_VALUE </ci>
    </math>
    <listOfParameters>
      <parameter id="LOWER_BOUND" value="-1000" units="mmol_per_gDW_per_hr"/>
      <parameter id="UPPER_BOUND" value="1000" units="mmol_per_gDW_per_hr"/>
    </listOfParameters>
    </kineticLaw>
  </reaction>
  <reaction id="R_TIGLYLCOA_HYDROXY_RXN_m" name="TIGLYLCOA-HYDROXY-RXN:Enoyl-CoA hydratase" reversible="false">
    <notes>
      <html:p>GENE_ASSOCIATION: </html:p>
      <html:p>PROTEIN_ASSOCIATION: </html:p>
      <html:p>SUBSYSTEM: isoleucine degradation I</html:p>
      <html:p>PROTEIN_CLASS: 4.2.1.17</html:p>
      <html:p>GENERIC: false</html:p>
      <html:p>TYPE: small</html:p>
      <html:p>HOLE: true</html:p>
      <html:p>SCORE: NA</html:p>
      <html:p>STATUS: NA</html:p>
    </notes>
    <listOfReactants>
      <speciesReference species="M_WATER_m" stoichiometry="1"/>
      <speciesReference species="M_CPD_1083_m" stoichiometry="1"/>
    </listOfReactants>
    <listOfProducts>
      <speciesReference species="M_2_METHYL_3_HYDROXY_BUTYRYL_COA_m" stoichiometry="1"/>
    </listOfProducts>
    <kineticLaw>
    <math xmlns="http://www.w3.org/1998/Math/MathML">
      <ci> FLUX_VALUE </ci>
    </math>
    <listOfParameters>
      <parameter id="LOWER_BOUND" value="0" units="mmol_per_gDW_per_hr"/>
      <parameter id="UPPER_BOUND" value="1000" units="mmol_per_gDW_per_hr"/>
    </listOfParameters>
    </kineticLaw>
  </reaction>
  <reaction id="R_Glycerate_xc" name="Glycerate_xc" reversible="true">
    <notes>
      <html:p>GENE_ASSOCIATION: </html:p>
      <html:p>PROTEIN_ASSOCIATION: </html:p>
      <html:p>SUBSYSTEM: </html:p>
      <html:p>PROTEIN_CLASS: NA</html:p>
      <html:p>GENERIC: false</html:p>
      <html:p>TYPE: small</html:p>
      <html:p>HOLE: true</html:p>
      <html:p>SCORE: NA</html:p>
      <html:p>STATUS: NA</html:p>
    </notes>
    <listOfReactants>
      <speciesReference species="M_GLYCERATE_x" stoichiometry="1"/>
    </listOfReactants>
    <listOfProducts>
      <speciesReference species="M_GLYCERATE_c" stoichiometry="1"/>
    </listOfProducts>
    <kineticLaw>
    <math xmlns="http://www.w3.org/1998/Math/MathML">
      <ci> FLUX_VALUE </ci>
    </math>
    <listOfParameters>
      <parameter id="LOWER_BOUND" value="-1000" units="mmol_per_gDW_per_hr"/>
      <parameter id="UPPER_BOUND" value="1000" units="mmol_per_gDW_per_hr"/>
    </listOfParameters>
    </kineticLaw>
  </reaction>
  <reaction id="R_GLUTATHIONE_PEROXIDASE_RXN_p" name="GLUTATHIONE-PEROXIDASE-RXN:NIL" reversible="false">
    <notes>
      <html:p>GENE_ASSOCIATION: </html:p>
      <html:p>PROTEIN_ASSOCIATION: </html:p>
      <html:p>SUBSYSTEM: glutathione redox reactions I</html:p>
      <html:p>PROTEIN_CLASS: 1.11.1.9</html:p>
      <html:p>GENERIC: false</html:p>
      <html:p>TYPE: small</html:p>
      <html:p>HOLE: true</html:p>
      <html:p>SCORE: NA</html:p>
      <html:p>STATUS: NA</html:p>
    </notes>
    <listOfReactants>
      <speciesReference species="M_HYDROGEN_PEROXIDE_p" stoichiometry="1"/>
      <speciesReference species="M_GLUTATHIONE_p" stoichiometry="2"/>
    </listOfReactants>
    <listOfProducts>
      <speciesReference species="M_PROTON_p" stoichiometry="0.09"/>
      <speciesReference species="M_WATER_p" stoichiometry="2"/>
      <speciesReference species="M_bOXIDIZED_GLUTATHIONE_p" stoichiometry="0.09"/>
      <speciesReference species="M_OXIDIZED_GLUTATHIONE_p" stoichiometry="0.91"/>
    </listOfProducts>
    <kineticLaw>
    <math xmlns="http://www.w3.org/1998/Math/MathML">
      <ci> FLUX_VALUE </ci>
    </math>
    <listOfParameters>
      <parameter id="LOWER_BOUND" value="0" units="mmol_per_gDW_per_hr"/>
      <parameter id="UPPER_BOUND" value="1000" units="mmol_per_gDW_per_hr"/>
    </listOfParameters>
    </kineticLaw>
  </reaction>
  <reaction id="R_MEPROPCOA_FAD_RXN_m" name="MEPROPCOA-FAD-RXN:2-methylacyl-CoA dehydrogenase" reversible="false">
    <notes>
      <html:p>GENE_ASSOCIATION: </html:p>
      <html:p>PROTEIN_ASSOCIATION: </html:p>
      <html:p>SUBSYSTEM: valine degradation I</html:p>
      <html:p>PROTEIN_CLASS: 1.3.99.12</html:p>
      <html:p>GENERIC: false</html:p>
      <html:p>TYPE: small</html:p>
      <html:p>HOLE: true</html:p>
      <html:p>SCORE: NA</html:p>
      <html:p>STATUS: NA</html:p>
    </notes>
    <listOfReactants>
      <speciesReference species="M_ISOBUTYRYL_COA_m" stoichiometry="1"/>
      <speciesReference species="M_UBIQUINONE_mi" stoichiometry="1"/>
    </listOfReactants>
    <listOfProducts>
      <speciesReference species="M_UBIQUINOL_mi" stoichiometry="1"/>
      <speciesReference species="M_METHACRYL_COA_m" stoichiometry="1"/>
    </listOfProducts>
    <kineticLaw>
    <math xmlns="http://www.w3.org/1998/Math/MathML">
      <ci> FLUX_VALUE </ci>
    </math>
    <listOfParameters>
      <parameter id="LOWER_BOUND" value="0" units="mmol_per_gDW_per_hr"/>
      <parameter id="UPPER_BOUND" value="1000" units="mmol_per_gDW_per_hr"/>
    </listOfParameters>
    </kineticLaw>
  </reaction>
  <reaction id="R_Mg_ec" name="Mg_ec" reversible="false">
    <notes>
      <html:p>GENE_ASSOCIATION: </html:p>
      <html:p>PROTEIN_ASSOCIATION: </html:p>
      <html:p>SUBSYSTEM: </html:p>
      <html:p>PROTEIN_CLASS: NA</html:p>
      <html:p>GENERIC: false</html:p>
      <html:p>TYPE: small</html:p>
      <html:p>HOLE: true</html:p>
      <html:p>SCORE: NA</html:p>
      <html:p>STATUS: NA</html:p>
    </notes>
    <listOfReactants>
      <speciesReference species="M_MGII_e" stoichiometry="1"/>
    </listOfReactants>
    <listOfProducts>
      <speciesReference species="M_MGII_c" stoichiometry="1"/>
    </listOfProducts>
    <kineticLaw>
    <math xmlns="http://www.w3.org/1998/Math/MathML">
      <ci> FLUX_VALUE </ci>
    </math>
    <listOfParameters>
      <parameter id="LOWER_BOUND" value="0" units="mmol_per_gDW_per_hr"/>
      <parameter id="UPPER_BOUND" value="1000" units="mmol_per_gDW_per_hr"/>
    </listOfParameters>
    </kineticLaw>
  </reaction>
  <reaction id="R_MALIC_NADP_RXN_p" name="MALIC-NADP-RXN:Malate dehydrogenase (oxaloacetate decarboxylating) (NADP+)" reversible="false">
    <notes>
      <html:p>GENE_ASSOCIATION: </html:p>
      <html:p>PROTEIN_ASSOCIATION: </html:p>
      <html:p>SUBSYSTEM: gluconeogenesis</html:p>
      <html:p>SUBSYSTEM: C4 photosynthetic carbon assimilation cycle</html:p>
      <html:p>PROTEIN_CLASS: 1.1.1.40</html:p>
      <html:p>GENERIC: false</html:p>
      <html:p>TYPE: small</html:p>
      <html:p>HOLE: true</html:p>
      <html:p>SCORE: NA</html:p>
      <html:p>STATUS: NA</html:p>
    </notes>
    <listOfReactants>
      <speciesReference species="M_MAL_p" stoichiometry="1"/>
      <speciesReference species="M_NADP_p" stoichiometry="1"/>
    </listOfReactants>
    <listOfProducts>
      <speciesReference species="M_CARBON_DIOXIDE_p" stoichiometry="1"/>
      <speciesReference species="M_NADPH_p" stoichiometry="1"/>
      <speciesReference species="M_PYRUVATE_p" stoichiometry="1"/>
    </listOfProducts>
    <kineticLaw>
    <math xmlns="http://www.w3.org/1998/Math/MathML">
      <ci> FLUX_VALUE </ci>
    </math>
    <listOfParameters>
      <parameter id="LOWER_BOUND" value="0" units="mmol_per_gDW_per_hr"/>
      <parameter id="UPPER_BOUND" value="1000" units="mmol_per_gDW_per_hr"/>
    </listOfParameters>
    </kineticLaw>
  </reaction>
  <reaction id="R_DTMP_mc" name="dTMP_mc" reversible="true">
    <notes>
      <html:p>GENE_ASSOCIATION: </html:p>
      <html:p>PROTEIN_ASSOCIATION: </html:p>
      <html:p>SUBSYSTEM: </html:p>
      <html:p>PROTEIN_CLASS: NA</html:p>
      <html:p>GENERIC: false</html:p>
      <html:p>TYPE: small</html:p>
      <html:p>HOLE: true</html:p>
      <html:p>SCORE: NA</html:p>
      <html:p>STATUS: NA</html:p>
    </notes>
    <listOfReactants>
      <speciesReference species="M_DTMP_m" stoichiometry="1"/>
    </listOfReactants>
    <listOfProducts>
      <speciesReference species="M_DTMP_c" stoichiometry="1"/>
    </listOfProducts>
    <kineticLaw>
    <math xmlns="http://www.w3.org/1998/Math/MathML">
      <ci> FLUX_VALUE </ci>
    </math>
    <listOfParameters>
      <parameter id="LOWER_BOUND" value="-1000" units="mmol_per_gDW_per_hr"/>
      <parameter id="UPPER_BOUND" value="1000" units="mmol_per_gDW_per_hr"/>
    </listOfParameters>
    </kineticLaw>
  </reaction>
  <reaction id="R_ASPARAGHYD_RXN_c" name="ASPARAGHYD-RXN:Asparaginase" reversible="false">
    <notes>
      <html:p>GENE_ASSOCIATION: </html:p>
      <html:p>PROTEIN_ASSOCIATION: </html:p>
      <html:p>SUBSYSTEM: asparagine degradation I</html:p>
      <html:p>PROTEIN_CLASS: 3.5.1.1</html:p>
      <html:p>GENERIC: false</html:p>
      <html:p>TYPE: small</html:p>
      <html:p>HOLE: true</html:p>
      <html:p>SCORE: NA</html:p>
      <html:p>STATUS: NA</html:p>
    </notes>
    <listOfReactants>
      <speciesReference species="M_ASN_c" stoichiometry="1"/>
      <speciesReference species="M_WATER_c" stoichiometry="1"/>
    </listOfReactants>
    <listOfProducts>
      <speciesReference species="M_L_ASPARTATE_c" stoichiometry="1"/>
      <speciesReference species="M_AMMONIUM_c" stoichiometry="1"/>
    </listOfProducts>
    <kineticLaw>
    <math xmlns="http://www.w3.org/1998/Math/MathML">
      <ci> FLUX_VALUE </ci>
    </math>
    <listOfParameters>
      <parameter id="LOWER_BOUND" value="0" units="mmol_per_gDW_per_hr"/>
      <parameter id="UPPER_BOUND" value="1000" units="mmol_per_gDW_per_hr"/>
    </listOfParameters>
    </kineticLaw>
  </reaction>
  <reaction id="R_3_DEHYDROQUINATE_SYNTHASE_RXN_p" name="3-DEHYDROQUINATE-SYNTHASE-RXN:NIL" reversible="false">
    <notes>
      <html:p>GENE_ASSOCIATION: </html:p>
      <html:p>PROTEIN_ASSOCIATION: </html:p>
      <html:p>SUBSYSTEM: chorismate biosynthesis</html:p>
      <html:p>PROTEIN_CLASS: 4.2.3.4</html:p>
      <html:p>GENERIC: false</html:p>
      <html:p>TYPE: small</html:p>
      <html:p>HOLE: true</html:p>
      <html:p>SCORE: NA</html:p>
      <html:p>STATUS: NA</html:p>
    </notes>
    <listOfReactants>
      <speciesReference species="M_3_DEOXY_D_ARABINO_HEPTULOSONATE_7_P_p" stoichiometry="1"/>
    </listOfReactants>
    <listOfProducts>
      <speciesReference species="M_DEHYDROQUINATE_p" stoichiometry="1"/>
      <speciesReference species="M_Pi_p" stoichiometry="1"/>
    </listOfProducts>
    <kineticLaw>
    <math xmlns="http://www.w3.org/1998/Math/MathML">
      <ci> FLUX_VALUE </ci>
    </math>
    <listOfParameters>
      <parameter id="LOWER_BOUND" value="0" units="mmol_per_gDW_per_hr"/>
      <parameter id="UPPER_BOUND" value="1000" units="mmol_per_gDW_per_hr"/>
    </listOfParameters>
    </kineticLaw>
  </reaction>
  <reaction id="R_L_ASPARTATE_pc" name="L_ASPARTATE_pc" reversible="true">
    <notes>
      <html:p>GENE_ASSOCIATION: </html:p>
      <html:p>PROTEIN_ASSOCIATION: </html:p>
      <html:p>SUBSYSTEM: </html:p>
      <html:p>PROTEIN_CLASS: NA</html:p>
      <html:p>GENERIC: false</html:p>
      <html:p>TYPE: small</html:p>
      <html:p>HOLE: true</html:p>
      <html:p>SCORE: NA</html:p>
      <html:p>STATUS: NA</html:p>
    </notes>
    <listOfReactants>
      <speciesReference species="M_L_ASPARTATE_p" stoichiometry="1"/>
    </listOfReactants>
    <listOfProducts>
      <speciesReference species="M_L_ASPARTATE_c" stoichiometry="1"/>
    </listOfProducts>
    <kineticLaw>
    <math xmlns="http://www.w3.org/1998/Math/MathML">
      <ci> FLUX_VALUE </ci>
    </math>
    <listOfParameters>
      <parameter id="LOWER_BOUND" value="-1000" units="mmol_per_gDW_per_hr"/>
      <parameter id="UPPER_BOUND" value="1000" units="mmol_per_gDW_per_hr"/>
    </listOfParameters>
    </kineticLaw>
  </reaction>
  <reaction id="R_1_PERIOD_1_PERIOD_1_PERIOD_255_RXN_c" name="1.1.1.255-RXN_c" reversible="false">
    <notes>
      <html:p>GENE_ASSOCIATION: </html:p>
      <html:p>PROTEIN_ASSOCIATION: </html:p>
      <html:p>SUBSYSTEM: </html:p>
      <html:p>PROTEIN_CLASS: NA</html:p>
      <html:p>GENERIC: false</html:p>
      <html:p>TYPE: small</html:p>
      <html:p>HOLE: true</html:p>
      <html:p>SCORE: NA</html:p>
      <html:p>STATUS: NA</html:p>
    </notes>
    <listOfReactants>
      <speciesReference species="M_MANNITOL_c" stoichiometry="1"/>
      <speciesReference species="M_NAD_c" stoichiometry="1"/>
    </listOfReactants>
    <listOfProducts>
      <speciesReference species="M_PROTON_c" stoichiometry="1"/>
      <speciesReference species="M_NADH_c" stoichiometry="1"/>
      <speciesReference species="M_MANNOSE_c" stoichiometry="1"/>
    </listOfProducts>
    <kineticLaw>
    <math xmlns="http://www.w3.org/1998/Math/MathML">
      <ci> FLUX_VALUE </ci>
    </math>
    <listOfParameters>
      <parameter id="LOWER_BOUND" value="0" units="mmol_per_gDW_per_hr"/>
      <parameter id="UPPER_BOUND" value="1000" units="mmol_per_gDW_per_hr"/>
    </listOfParameters>
    </kineticLaw>
  </reaction>
  <reaction id="R_DHAP_3PGA_pc" name="DHAP_3PGA_pc" reversible="true">
    <notes>
      <html:p>GENE_ASSOCIATION: </html:p>
      <html:p>PROTEIN_ASSOCIATION: </html:p>
      <html:p>SUBSYSTEM: </html:p>
      <html:p>PROTEIN_CLASS: NA</html:p>
      <html:p>GENERIC: false</html:p>
      <html:p>TYPE: small</html:p>
      <html:p>HOLE: true</html:p>
      <html:p>SCORE: NA</html:p>
      <html:p>STATUS: NA</html:p>
    </notes>
    <listOfReactants>
      <speciesReference species="M_G3P_c" stoichiometry="1"/>
      <speciesReference species="M_DIHYDROXY_ACETONE_PHOSPHATE_p" stoichiometry="1"/>
    </listOfReactants>
    <listOfProducts>
      <speciesReference species="M_G3P_p" stoichiometry="1"/>
      <speciesReference species="M_DIHYDROXY_ACETONE_PHOSPHATE_c" stoichiometry="1"/>
    </listOfProducts>
    <kineticLaw>
    <math xmlns="http://www.w3.org/1998/Math/MathML">
      <ci> FLUX_VALUE </ci>
    </math>
    <listOfParameters>
      <parameter id="LOWER_BOUND" value="-1000" units="mmol_per_gDW_per_hr"/>
      <parameter id="UPPER_BOUND" value="1000" units="mmol_per_gDW_per_hr"/>
    </listOfParameters>
    </kineticLaw>
  </reaction>
  <reaction id="R_MALIC_NADP_RXN_c" name="MALIC-NADP-RXN:Malate dehydrogenase (oxaloacetate decarboxylating) (NADP+)" reversible="false">
    <notes>
      <html:p>GENE_ASSOCIATION: </html:p>
      <html:p>PROTEIN_ASSOCIATION: </html:p>
      <html:p>SUBSYSTEM: gluconeogenesis</html:p>
      <html:p>SUBSYSTEM: C4 photosynthetic carbon assimilation cycle</html:p>
      <html:p>PROTEIN_CLASS: 1.1.1.40</html:p>
      <html:p>GENERIC: false</html:p>
      <html:p>TYPE: small</html:p>
      <html:p>HOLE: true</html:p>
      <html:p>SCORE: NA</html:p>
      <html:p>STATUS: NA</html:p>
    </notes>
    <listOfReactants>
      <speciesReference species="M_NADP_c" stoichiometry="1"/>
      <speciesReference species="M_MAL_c" stoichiometry="1"/>
    </listOfReactants>
    <listOfProducts>
      <speciesReference species="M_NADPH_c" stoichiometry="1"/>
      <speciesReference species="M_PYRUVATE_c" stoichiometry="1"/>
      <speciesReference species="M_CARBON_DIOXIDE_c" stoichiometry="1"/>
    </listOfProducts>
    <kineticLaw>
    <math xmlns="http://www.w3.org/1998/Math/MathML">
      <ci> FLUX_VALUE </ci>
    </math>
    <listOfParameters>
      <parameter id="LOWER_BOUND" value="0" units="mmol_per_gDW_per_hr"/>
      <parameter id="UPPER_BOUND" value="1000" units="mmol_per_gDW_per_hr"/>
    </listOfParameters>
    </kineticLaw>
  </reaction>
  <reaction id="R_THF_pc" name="THF_pc" reversible="true">
    <notes>
      <html:p>GENE_ASSOCIATION: </html:p>
      <html:p>PROTEIN_ASSOCIATION: </html:p>
      <html:p>SUBSYSTEM: </html:p>
      <html:p>PROTEIN_CLASS: NA</html:p>
      <html:p>GENERIC: false</html:p>
      <html:p>TYPE: small</html:p>
      <html:p>HOLE: true</html:p>
      <html:p>SCORE: NA</html:p>
      <html:p>STATUS: NA</html:p>
    </notes>
    <listOfReactants>
      <speciesReference species="M_THF_p" stoichiometry="1"/>
    </listOfReactants>
    <listOfProducts>
      <speciesReference species="M_THF_c" stoichiometry="1"/>
    </listOfProducts>
    <kineticLaw>
    <math xmlns="http://www.w3.org/1998/Math/MathML">
      <ci> FLUX_VALUE </ci>
    </math>
    <listOfParameters>
      <parameter id="LOWER_BOUND" value="-1000" units="mmol_per_gDW_per_hr"/>
      <parameter id="UPPER_BOUND" value="1000" units="mmol_per_gDW_per_hr"/>
    </listOfParameters>
    </kineticLaw>
  </reaction>
  <reaction id="R_MANNITOL_1_PHOSPHATASE_RXN_c" name="MANNITOL-1-PHOSPHATASE-RXN_c" reversible="false">
    <notes>
      <html:p>GENE_ASSOCIATION: </html:p>
      <html:p>PROTEIN_ASSOCIATION: </html:p>
      <html:p>SUBSYSTEM: </html:p>
      <html:p>PROTEIN_CLASS: NA</html:p>
      <html:p>GENERIC: false</html:p>
      <html:p>TYPE: small</html:p>
      <html:p>HOLE: true</html:p>
      <html:p>SCORE: NA</html:p>
      <html:p>STATUS: NA</html:p>
    </notes>
    <listOfReactants>
      <speciesReference species="M_MANNITOL_1P_c" stoichiometry="1"/>
      <speciesReference species="M_WATER_c" stoichiometry="1"/>
    </listOfReactants>
    <listOfProducts>
      <speciesReference species="M_MANNITOL_c" stoichiometry="1"/>
      <speciesReference species="M_aPi_c" stoichiometry="0.3"/>
      <speciesReference species="M_PROTON_c" stoichiometry="1.7"/>
      <speciesReference species="M_Pi_c" stoichiometry="0.7"/>
    </listOfProducts>
    <kineticLaw>
    <math xmlns="http://www.w3.org/1998/Math/MathML">
      <ci> FLUX_VALUE </ci>
    </math>
    <listOfParameters>
      <parameter id="LOWER_BOUND" value="0" units="mmol_per_gDW_per_hr"/>
      <parameter id="UPPER_BOUND" value="1000" units="mmol_per_gDW_per_hr"/>
    </listOfParameters>
    </kineticLaw>
  </reaction>
  <reaction id="R_pARG_biomass" name="pARG_biomass" reversible="false">
    <notes>
      <html:p>GENE_ASSOCIATION: </html:p>
      <html:p>PROTEIN_ASSOCIATION: </html:p>
      <html:p>SUBSYSTEM: </html:p>
      <html:p>PROTEIN_CLASS: NA</html:p>
      <html:p>GENERIC: false</html:p>
      <html:p>TYPE: small</html:p>
      <html:p>HOLE: true</html:p>
      <html:p>SCORE: NA</html:p>
      <html:p>STATUS: NA</html:p>
    </notes>
    <listOfReactants>
      <speciesReference species="M_PROTON_c" stoichiometry="2"/>
      <speciesReference species="M_pARG_b" stoichiometry="1"/>
      <speciesReference species="M_ARG_tRNAs_c" stoichiometry="1"/>
    </listOfReactants>
    <listOfProducts>
      <speciesReference species="M_WATER_c" stoichiometry="1"/>
      <speciesReference species="M_Protein_processing_cost_c" stoichiometry="1"/>
      <speciesReference species="M_Protein_polymerisation_cost_c" stoichiometry="1"/>
      <speciesReference species="M_Charged_ARG_tRNAs_c" stoichiometry="1"/>
      <speciesReference species="M_Protein_tranlocation_cost_c" stoichiometry="1"/>
    </listOfProducts>
    <kineticLaw>
    <math xmlns="http://www.w3.org/1998/Math/MathML">
      <ci> FLUX_VALUE </ci>
    </math>
    <listOfParameters>
      <parameter id="LOWER_BOUND" value="-1000" units="mmol_per_gDW_per_hr"/>
      <parameter id="UPPER_BOUND" value="0" units="mmol_per_gDW_per_hr"/>
    </listOfParameters>
    </kineticLaw>
  </reaction>
  <reaction id="R_2_PERIOD_1_PERIOD_1_PERIOD_103_RXN_c" name="2.1.1.103-RXN" reversible="false">
    <notes>
      <html:p>GENE_ASSOCIATION: </html:p>
      <html:p>PROTEIN_ASSOCIATION: </html:p>
      <html:p>SUBSYSTEM: Choline biosynthesis</html:p>
      <html:p>PROTEIN_CLASS: 2.1.1.103</html:p>
      <html:p>GENERIC: false</html:p>
      <html:p>TYPE: small</html:p>
      <html:p>HOLE: true</html:p>
      <html:p>SCORE: NA</html:p>
      <html:p>STATUS: NA</html:p>
    </notes>
    <listOfReactants>
      <speciesReference species="M_S_ADENOSYLMETHIONINE_c" stoichiometry="1"/>
      <speciesReference species="M_aPHOSPHORYL_ETHANOLAMINE_c" stoichiometry="0.13"/>
      <speciesReference species="M_PHOSPHORYL_ETHANOLAMINE_c" stoichiometry="0.87"/>
    </listOfReactants>
    <listOfProducts>
      <speciesReference species="M_aCPD_406_c" stoichiometry="0.12"/>
      <speciesReference species="M_PROTON_c" stoichiometry="0.01"/>
      <speciesReference species="M_ADENOSYL_HOMO_CYS_c" stoichiometry="1"/>
      <speciesReference species="M_CPD_406_c" stoichiometry="0.88"/>
    </listOfProducts>
    <kineticLaw>
    <math xmlns="http://www.w3.org/1998/Math/MathML">
      <ci> FLUX_VALUE </ci>
    </math>
    <listOfParameters>
      <parameter id="LOWER_BOUND" value="0" units="mmol_per_gDW_per_hr"/>
      <parameter id="UPPER_BOUND" value="1000" units="mmol_per_gDW_per_hr"/>
    </listOfParameters>
    </kineticLaw>
  </reaction>
  <reaction id="R_ANTHRANSYN_RXN_p" name="ANTHRANSYN-RXN:Anthranilate synthase" reversible="true">
    <notes>
      <html:p>GENE_ASSOCIATION: </html:p>
      <html:p>PROTEIN_ASSOCIATION: </html:p>
      <html:p>SUBSYSTEM: tryptophan biosynthesis</html:p>
      <html:p>PROTEIN_CLASS: 4.1.3.27</html:p>
      <html:p>GENERIC: false</html:p>
      <html:p>TYPE: small</html:p>
      <html:p>HOLE: true</html:p>
      <html:p>SCORE: NA</html:p>
      <html:p>STATUS: NA</html:p>
    </notes>
    <listOfReactants>
      <speciesReference species="M_GLN_p" stoichiometry="1"/>
      <speciesReference species="M_CHORISMATE_p" stoichiometry="1"/>
    </listOfReactants>
    <listOfProducts>
      <speciesReference species="M_PROTON_p" stoichiometry="1"/>
      <speciesReference species="M_ANTHRANILATE_p" stoichiometry="1"/>
      <speciesReference species="M_GLT_p" stoichiometry="1"/>
      <speciesReference species="M_PYRUVATE_p" stoichiometry="1"/>
    </listOfProducts>
    <kineticLaw>
    <math xmlns="http://www.w3.org/1998/Math/MathML">
      <ci> FLUX_VALUE </ci>
    </math>
    <listOfParameters>
      <parameter id="LOWER_BOUND" value="-1000" units="mmol_per_gDW_per_hr"/>
      <parameter id="UPPER_BOUND" value="1000" units="mmol_per_gDW_per_hr"/>
    </listOfParameters>
    </kineticLaw>
  </reaction>
  <reaction id="R_GLY3KIN_RXN_p" name="GLY3KIN-RXN:Glycerate kinase" reversible="false">
    <notes>
      <html:p>GENE_ASSOCIATION: </html:p>
      <html:p>PROTEIN_ASSOCIATION: </html:p>
      <html:p>SUBSYSTEM: glycolate and glyoxylate degradation I</html:p>
      <html:p>SUBSYSTEM: photorespiration</html:p>
      <html:p>PROTEIN_CLASS: 2.7.1.31</html:p>
      <html:p>GENERIC: false</html:p>
      <html:p>TYPE: small</html:p>
      <html:p>HOLE: true</html:p>
      <html:p>SCORE: NA</html:p>
      <html:p>STATUS: NA</html:p>
    </notes>
    <listOfReactants>
      <speciesReference species="M_GLYCERATE_p" stoichiometry="1"/>
      <speciesReference species="M_ATP_p" stoichiometry="0.9"/>
      <speciesReference species="M_aATP_p" stoichiometry="0.1"/>
    </listOfReactants>
    <listOfProducts>
      <speciesReference species="M_aADP_p" stoichiometry="0.2"/>
      <speciesReference species="M_G3P_p" stoichiometry="1"/>
      <speciesReference species="M_PROTON_p" stoichiometry="0.9"/>
      <speciesReference species="M_ADP_p" stoichiometry="0.8"/>
    </listOfProducts>
    <kineticLaw>
    <math xmlns="http://www.w3.org/1998/Math/MathML">
      <ci> FLUX_VALUE </ci>
    </math>
    <listOfParameters>
      <parameter id="LOWER_BOUND" value="0" units="mmol_per_gDW_per_hr"/>
      <parameter id="UPPER_BOUND" value="1000" units="mmol_per_gDW_per_hr"/>
    </listOfParameters>
    </kineticLaw>
  </reaction>
  <reaction id="R_CPD_14927_xc" name="Phytenate transport" reversible="true">
    <notes>
      <html:p>GENE_ASSOCIATION: </html:p>
      <html:p>PROTEIN_ASSOCIATION: </html:p>
      <html:p>SUBSYSTEM: </html:p>
      <html:p>PROTEIN_CLASS: NA</html:p>
      <html:p>GENERIC: false</html:p>
      <html:p>TYPE: small</html:p>
      <html:p>HOLE: true</html:p>
      <html:p>SCORE: NA</html:p>
      <html:p>STATUS: NA</html:p>
    </notes>
    <listOfReactants>
      <speciesReference species="M_CPD_14927_x" stoichiometry="1"/>
    </listOfReactants>
    <listOfProducts>
      <speciesReference species="M_CPD_14927_c" stoichiometry="1"/>
    </listOfProducts>
    <kineticLaw>
    <math xmlns="http://www.w3.org/1998/Math/MathML">
      <ci> FLUX_VALUE </ci>
    </math>
    <listOfParameters>
      <parameter id="LOWER_BOUND" value="-1000" units="mmol_per_gDW_per_hr"/>
      <parameter id="UPPER_BOUND" value="1000" units="mmol_per_gDW_per_hr"/>
    </listOfParameters>
    </kineticLaw>
  </reaction>
  <reaction id="R_FORMYLTHFDEFORMYL_RXN_p" name="FORMYLTHFDEFORMYL-RXN:Formyltetrahydrofolate deformylase" reversible="false">
    <notes>
      <html:p>GENE_ASSOCIATION: </html:p>
      <html:p>PROTEIN_ASSOCIATION: </html:p>
      <html:p>SUBSYSTEM: formylTHF biosynthesis I</html:p>
      <html:p>SUBSYSTEM: folate transformations</html:p>
      <html:p>PROTEIN_CLASS: 3.5.1.10</html:p>
      <html:p>GENERIC: false</html:p>
      <html:p>TYPE: small</html:p>
      <html:p>HOLE: true</html:p>
      <html:p>SCORE: NA</html:p>
      <html:p>STATUS: NA</html:p>
    </notes>
    <listOfReactants>
      <speciesReference species="M_10_FORMYL_THF_p" stoichiometry="1"/>
      <speciesReference species="M_WATER_p" stoichiometry="1"/>
    </listOfReactants>
    <listOfProducts>
      <speciesReference species="M_THF_p" stoichiometry="1"/>
      <speciesReference species="M_PROTON_p" stoichiometry="1"/>
      <speciesReference species="M_FORMATE_p" stoichiometry="1"/>
    </listOfProducts>
    <kineticLaw>
    <math xmlns="http://www.w3.org/1998/Math/MathML">
      <ci> FLUX_VALUE </ci>
    </math>
    <listOfParameters>
      <parameter id="LOWER_BOUND" value="0" units="mmol_per_gDW_per_hr"/>
      <parameter id="UPPER_BOUND" value="1000" units="mmol_per_gDW_per_hr"/>
    </listOfParameters>
    </kineticLaw>
  </reaction>
  <reaction id="R_2_PERIOD_7_PERIOD_7_PERIOD_34_RXN_c" name="2.7.7.34-RXN:Glucose-1-phosphate guanylyltransferase" reversible="false">
    <notes>
      <html:p>GENE_ASSOCIATION: </html:p>
      <html:p>PROTEIN_ASSOCIATION: </html:p>
      <html:p>SUBSYSTEM: GDP-glucose biosynthesis</html:p>
      <html:p>PROTEIN_CLASS: 2.7.7.34</html:p>
      <html:p>GENERIC: false</html:p>
      <html:p>TYPE: small</html:p>
      <html:p>HOLE: true</html:p>
      <html:p>SCORE: NA</html:p>
      <html:p>STATUS: NA</html:p>
    </notes>
    <listOfReactants>
      <speciesReference species="M_aGTP_c" stoichiometry="0.35"/>
      <speciesReference species="M_GTP_c" stoichiometry="0.65"/>
      <speciesReference species="M_PROTON_c" stoichiometry="1"/>
      <speciesReference species="M_GLC_1_P_c" stoichiometry="1"/>
    </listOfReactants>
    <listOfProducts>
      <speciesReference species="M_GDP_D_GLUCOSE_c" stoichiometry="1"/>
      <speciesReference species="M_PPI_c" stoichiometry="0.65"/>
      <speciesReference species="M_aPPI_c" stoichiometry="0.35"/>
    </listOfProducts>
    <kineticLaw>
    <math xmlns="http://www.w3.org/1998/Math/MathML">
      <ci> FLUX_VALUE </ci>
    </math>
    <listOfParameters>
      <parameter id="LOWER_BOUND" value="0" units="mmol_per_gDW_per_hr"/>
      <parameter id="UPPER_BOUND" value="1000" units="mmol_per_gDW_per_hr"/>
    </listOfParameters>
    </kineticLaw>
  </reaction>
  <reaction id="R_CYS_PROTON_rev_vc" name="CYS_PROTON_rev_vc" reversible="false">
    <notes>
      <html:p>GENE_ASSOCIATION: </html:p>
      <html:p>PROTEIN_ASSOCIATION: </html:p>
      <html:p>SUBSYSTEM: </html:p>
      <html:p>PROTEIN_CLASS: NA</html:p>
      <html:p>GENERIC: false</html:p>
      <html:p>TYPE: small</html:p>
      <html:p>HOLE: true</html:p>
      <html:p>SCORE: NA</html:p>
      <html:p>STATUS: NA</html:p>
    </notes>
    <listOfReactants>
      <speciesReference species="M_CYS_v" stoichiometry="1"/>
      <speciesReference species="M_PROTON_v" stoichiometry="1"/>
    </listOfReactants>
    <listOfProducts>
      <speciesReference species="M_CYS_c" stoichiometry="1"/>
      <speciesReference species="M_PROTON_c" stoichiometry="1"/>
    </listOfProducts>
    <kineticLaw>
    <math xmlns="http://www.w3.org/1998/Math/MathML">
      <ci> FLUX_VALUE </ci>
    </math>
    <listOfParameters>
      <parameter id="LOWER_BOUND" value="0" units="mmol_per_gDW_per_hr"/>
      <parameter id="UPPER_BOUND" value="1000" units="mmol_per_gDW_per_hr"/>
    </listOfParameters>
    </kineticLaw>
  </reaction>
  <reaction id="R_SUCCINATE_DEHYDROGENASE_UBIQUINONE_RXN_mi" name="SUCCINATE-DEHYDROGENASE-UBIQUINONE-RXN:Succinate dehydrogenase (ubiquinone)" reversible="false">
    <notes>
      <html:p>GENE_ASSOCIATION: </html:p>
      <html:p>PROTEIN_ASSOCIATION: </html:p>
      <html:p>SUBSYSTEM: aerobic respiration -- electron donor III</html:p>
      <html:p>SUBSYSTEM: aerobic respiration -- electron donor II</html:p>
      <html:p>SUBSYSTEM: superpathway of glyoxylate cycle</html:p>
      <html:p>SUBSYSTEM: TCA cycle variation III (eukaryotic)</html:p>
      <html:p>SUBSYSTEM: TCA cycle variation IV</html:p>
      <html:p>PROTEIN_CLASS: 1.3.5.1</html:p>
      <html:p>GENERIC: false</html:p>
      <html:p>TYPE: small</html:p>
      <html:p>HOLE: true</html:p>
      <html:p>SCORE: NA</html:p>
      <html:p>STATUS: NA</html:p>
    </notes>
    <listOfReactants>
      <speciesReference species="M_UBIQUINONE_mi" stoichiometry="1"/>
      <speciesReference species="M_SUC_m" stoichiometry="1"/>
    </listOfReactants>
    <listOfProducts>
      <speciesReference species="M_FUM_m" stoichiometry="1"/>
      <speciesReference species="M_UBIQUINOL_mi" stoichiometry="1"/>
    </listOfProducts>
    <kineticLaw>
    <math xmlns="http://www.w3.org/1998/Math/MathML">
      <ci> FLUX_VALUE </ci>
    </math>
    <listOfParameters>
      <parameter id="LOWER_BOUND" value="0" units="mmol_per_gDW_per_hr"/>
      <parameter id="UPPER_BOUND" value="1000" units="mmol_per_gDW_per_hr"/>
    </listOfParameters>
    </kineticLaw>
  </reaction>
  <reaction id="R_PYRUVDEH_RXN_p" name="PYRUVDEH-RXN:NIL" reversible="false">
    <notes>
      <html:p>GENE_ASSOCIATION: </html:p>
      <html:p>PROTEIN_ASSOCIATION: </html:p>
      <html:p>SUBSYSTEM: superpathway of glycolysis, pyruvate dehydrogenase, TCA, and glyoxylate bypass</html:p>
      <html:p>SUBSYSTEM: pyruvate fermentation to acetate II</html:p>
      <html:p>PROTEIN_CLASS: 1.2.1</html:p>
      <html:p>GENERIC: false</html:p>
      <html:p>TYPE: small</html:p>
      <html:p>HOLE: true</html:p>
      <html:p>SCORE: NA</html:p>
      <html:p>STATUS: NA</html:p>
    </notes>
    <listOfReactants>
      <speciesReference species="M_PYRUVATE_p" stoichiometry="1"/>
      <speciesReference species="M_NAD_p" stoichiometry="1"/>
      <speciesReference species="M_CO_A_p" stoichiometry="1"/>
    </listOfReactants>
    <listOfProducts>
      <speciesReference species="M_NADH_p" stoichiometry="1"/>
      <speciesReference species="M_CARBON_DIOXIDE_p" stoichiometry="1"/>
      <speciesReference species="M_ACETYL_COA_p" stoichiometry="1"/>
    </listOfProducts>
    <kineticLaw>
    <math xmlns="http://www.w3.org/1998/Math/MathML">
      <ci> FLUX_VALUE </ci>
    </math>
    <listOfParameters>
      <parameter id="LOWER_BOUND" value="0" units="mmol_per_gDW_per_hr"/>
      <parameter id="UPPER_BOUND" value="1000" units="mmol_per_gDW_per_hr"/>
    </listOfParameters>
    </kineticLaw>
  </reaction>
  <reaction id="R_PYRUVDEH_RXN_m" name="PYRUVDEH-RXN:NIL" reversible="false">
    <notes>
      <html:p>GENE_ASSOCIATION: </html:p>
      <html:p>PROTEIN_ASSOCIATION: </html:p>
      <html:p>SUBSYSTEM: superpathway of glycolysis, pyruvate dehydrogenase, TCA, and glyoxylate bypass</html:p>
      <html:p>SUBSYSTEM: pyruvate fermentation to acetate II</html:p>
      <html:p>PROTEIN_CLASS: 1.2.1</html:p>
      <html:p>GENERIC: false</html:p>
      <html:p>TYPE: small</html:p>
      <html:p>HOLE: true</html:p>
      <html:p>SCORE: NA</html:p>
      <html:p>STATUS: NA</html:p>
    </notes>
    <listOfReactants>
      <speciesReference species="M_CO_A_m" stoichiometry="1"/>
      <speciesReference species="M_PYRUVATE_m" stoichiometry="1"/>
      <speciesReference species="M_NAD_m" stoichiometry="1"/>
    </listOfReactants>
    <listOfProducts>
      <speciesReference species="M_NADH_m" stoichiometry="1"/>
      <speciesReference species="M_ACETYL_COA_m" stoichiometry="1"/>
      <speciesReference species="M_CARBON_DIOXIDE_m" stoichiometry="1"/>
    </listOfProducts>
    <kineticLaw>
    <math xmlns="http://www.w3.org/1998/Math/MathML">
      <ci> FLUX_VALUE </ci>
    </math>
    <listOfParameters>
      <parameter id="LOWER_BOUND" value="0" units="mmol_per_gDW_per_hr"/>
      <parameter id="UPPER_BOUND" value="1000" units="mmol_per_gDW_per_hr"/>
    </listOfParameters>
    </kineticLaw>
  </reaction>
  <reaction id="R_O2_pc" name="O2_pc" reversible="true">
    <notes>
      <html:p>GENE_ASSOCIATION: </html:p>
      <html:p>PROTEIN_ASSOCIATION: </html:p>
      <html:p>SUBSYSTEM: </html:p>
      <html:p>PROTEIN_CLASS: NA</html:p>
      <html:p>GENERIC: false</html:p>
      <html:p>TYPE: small</html:p>
      <html:p>HOLE: true</html:p>
      <html:p>SCORE: NA</html:p>
      <html:p>STATUS: NA</html:p>
    </notes>
    <listOfReactants>
      <speciesReference species="M_OXYGEN_MOLECULE_p" stoichiometry="1"/>
    </listOfReactants>
    <listOfProducts>
      <speciesReference species="M_OXYGEN_MOLECULE_c" stoichiometry="1"/>
    </listOfProducts>
    <kineticLaw>
    <math xmlns="http://www.w3.org/1998/Math/MathML">
      <ci> FLUX_VALUE </ci>
    </math>
    <listOfParameters>
      <parameter id="LOWER_BOUND" value="-1000" units="mmol_per_gDW_per_hr"/>
      <parameter id="UPPER_BOUND" value="1000" units="mmol_per_gDW_per_hr"/>
    </listOfParameters>
    </kineticLaw>
  </reaction>
  <reaction id="R_DCDPKIN_RXN_p" name="DCDPKIN-RXN:NIL" reversible="false">
    <notes>
      <html:p>GENE_ASSOCIATION: </html:p>
      <html:p>PROTEIN_ASSOCIATION: </html:p>
      <html:p>SUBSYSTEM: NA</html:p>
      <html:p>PROTEIN_CLASS: 2.7.4.6</html:p>
      <html:p>GENERIC: false</html:p>
      <html:p>TYPE: small</html:p>
      <html:p>HOLE: true</html:p>
      <html:p>SCORE: NA</html:p>
      <html:p>STATUS: NA</html:p>
    </notes>
    <listOfReactants>
      <speciesReference species="M_DCDP_p" stoichiometry="0.79"/>
      <speciesReference species="M_ATP_p" stoichiometry="0.9"/>
      <speciesReference species="M_PROTON_p" stoichiometry="0.1"/>
      <speciesReference species="M_aDCDP_p" stoichiometry="0.21"/>
      <speciesReference species="M_aATP_p" stoichiometry="0.1"/>
    </listOfReactants>
    <listOfProducts>
      <speciesReference species="M_aDCTP_p" stoichiometry="0.21"/>
      <speciesReference species="M_aADP_p" stoichiometry="0.2"/>
      <speciesReference species="M_ADP_p" stoichiometry="0.8"/>
      <speciesReference species="M_DCTP_p" stoichiometry="0.79"/>
    </listOfProducts>
    <kineticLaw>
    <math xmlns="http://www.w3.org/1998/Math/MathML">
      <ci> FLUX_VALUE </ci>
    </math>
    <listOfParameters>
      <parameter id="LOWER_BOUND" value="0" units="mmol_per_gDW_per_hr"/>
      <parameter id="UPPER_BOUND" value="1000" units="mmol_per_gDW_per_hr"/>
    </listOfParameters>
    </kineticLaw>
  </reaction>
  <reaction id="R_UDP_GLUCURONATE_DECARBOXYLASE_RXN_c" name="UDP-GLUCURONATE-DECARBOXYLASE-RXN:NIL" reversible="false">
    <notes>
      <html:p>GENE_ASSOCIATION: </html:p>
      <html:p>PROTEIN_ASSOCIATION: </html:p>
      <html:p>SUBSYSTEM: UDP-D-xylose biosynthesis</html:p>
      <html:p>PROTEIN_CLASS: 4.1.1.35</html:p>
      <html:p>GENERIC: false</html:p>
      <html:p>TYPE: small</html:p>
      <html:p>HOLE: true</html:p>
      <html:p>SCORE: NA</html:p>
      <html:p>STATUS: NA</html:p>
    </notes>
    <listOfReactants>
      <speciesReference species="M_PROTON_c" stoichiometry="1"/>
      <speciesReference species="M_UDP_GLUCURONATE_c" stoichiometry="1"/>
    </listOfReactants>
    <listOfProducts>
      <speciesReference species="M_UDP_D_XYLOSE_c" stoichiometry="1"/>
      <speciesReference species="M_CARBON_DIOXIDE_c" stoichiometry="1"/>
    </listOfProducts>
    <kineticLaw>
    <math xmlns="http://www.w3.org/1998/Math/MathML">
      <ci> FLUX_VALUE </ci>
    </math>
    <listOfParameters>
      <parameter id="LOWER_BOUND" value="0" units="mmol_per_gDW_per_hr"/>
      <parameter id="UPPER_BOUND" value="1000" units="mmol_per_gDW_per_hr"/>
    </listOfParameters>
    </kineticLaw>
  </reaction>
  <reaction id="R_RXN0_5330_NAD_c" name="RXN0-5330:NADH dehydrogenase (ubiquinone)" reversible="false">
    <notes>
      <html:p>GENE_ASSOCIATION: </html:p>
      <html:p>PROTEIN_ASSOCIATION: </html:p>
      <html:p>SUBSYSTEM: NA</html:p>
      <html:p>PROTEIN_CLASS: 1.6.5</html:p>
      <html:p>GENERIC: false</html:p>
      <html:p>TYPE: small</html:p>
      <html:p>HOLE: true</html:p>
      <html:p>SCORE: NA</html:p>
      <html:p>STATUS: NA</html:p>
    </notes>
    <listOfReactants>
      <speciesReference species="M_NADH_c" stoichiometry="1"/>
      <speciesReference species="M_UBIQUINONE_mc" stoichiometry="1"/>
      <speciesReference species="M_PROTON_c" stoichiometry="1"/>
    </listOfReactants>
    <listOfProducts>
      <speciesReference species="M_NAD_c" stoichiometry="1"/>
      <speciesReference species="M_UBIQUINOL_mc" stoichiometry="1"/>
    </listOfProducts>
    <kineticLaw>
    <math xmlns="http://www.w3.org/1998/Math/MathML">
      <ci> FLUX_VALUE </ci>
    </math>
    <listOfParameters>
      <parameter id="LOWER_BOUND" value="0" units="mmol_per_gDW_per_hr"/>
      <parameter id="UPPER_BOUND" value="1000" units="mmol_per_gDW_per_hr"/>
    </listOfParameters>
    </kineticLaw>
  </reaction>
  <reaction id="R_RXN0_2381_p" name="RXN0-2381:NIL" reversible="true">
    <notes>
      <html:p>GENE_ASSOCIATION: </html:p>
      <html:p>PROTEIN_ASSOCIATION: </html:p>
      <html:p>SUBSYSTEM: tryptophan biosynthesis</html:p>
      <html:p>PROTEIN_CLASS: 4.1.2</html:p>
      <html:p>GENERIC: false</html:p>
      <html:p>TYPE: small</html:p>
      <html:p>HOLE: true</html:p>
      <html:p>SCORE: NA</html:p>
      <html:p>STATUS: NA</html:p>
    </notes>
    <listOfReactants>
      <speciesReference species="M_INDOLE_3_GLYCEROL_P_p" stoichiometry="1"/>
    </listOfReactants>
    <listOfProducts>
      <speciesReference species="M_INDOLE_p" stoichiometry="1"/>
      <speciesReference species="M_GAP_p" stoichiometry="1"/>
    </listOfProducts>
    <kineticLaw>
    <math xmlns="http://www.w3.org/1998/Math/MathML">
      <ci> FLUX_VALUE </ci>
    </math>
    <listOfParameters>
      <parameter id="LOWER_BOUND" value="-1000" units="mmol_per_gDW_per_hr"/>
      <parameter id="UPPER_BOUND" value="1000" units="mmol_per_gDW_per_hr"/>
    </listOfParameters>
    </kineticLaw>
  </reaction>
  <reaction id="R_ORNITHINE_GLU_AMINOTRANSFORASE_RXN_m" name="ORNITHINE-GLU-AMINOTRANSFORASE-RXN:Ornithine--oxo-acid aminotransferase" reversible="true">
    <notes>
      <html:p>GENE_ASSOCIATION: </html:p>
      <html:p>PROTEIN_ASSOCIATION: </html:p>
      <html:p>SUBSYSTEM: citrulline biosynthesis</html:p>
      <html:p>SUBSYSTEM: proline biosynthesis III</html:p>
      <html:p>SUBSYSTEM: proline biosynthesis II (from arginine)</html:p>
      <html:p>SUBSYSTEM: arginine biosynthesis IV</html:p>
      <html:p>SUBSYSTEM: arginine degradation I (arginase pathway)</html:p>
      <html:p>SUBSYSTEM: arginine degradation VI (arginase 2 pathway)</html:p>
      <html:p>PROTEIN_CLASS: 2.6.1.13</html:p>
      <html:p>GENERIC: false</html:p>
      <html:p>TYPE: small</html:p>
      <html:p>HOLE: true</html:p>
      <html:p>SCORE: NA</html:p>
      <html:p>STATUS: NA</html:p>
    </notes>
    <listOfReactants>
      <speciesReference species="M_2_KETOGLUTARATE_m" stoichiometry="1"/>
      <speciesReference species="M_L_ORNITHINE_m" stoichiometry="1"/>
    </listOfReactants>
    <listOfProducts>
      <speciesReference species="M_L_GLUTAMATE_GAMMA_SEMIALDEHYDE_m" stoichiometry="1"/>
      <speciesReference species="M_GLT_m" stoichiometry="1"/>
    </listOfProducts>
    <kineticLaw>
    <math xmlns="http://www.w3.org/1998/Math/MathML">
      <ci> FLUX_VALUE </ci>
    </math>
    <listOfParameters>
      <parameter id="LOWER_BOUND" value="-1000" units="mmol_per_gDW_per_hr"/>
      <parameter id="UPPER_BOUND" value="1000" units="mmol_per_gDW_per_hr"/>
    </listOfParameters>
    </kineticLaw>
  </reaction>
  <reaction id="R_GLYC3PDEHYDROGBIOSYN_RXN_c" name="GLYC3PDEHYDROGBIOSYN-RXN:Glycerol-3-phosphate dehydrogenase (NAD(P)+)" reversible="false">
    <notes>
      <html:p>GENE_ASSOCIATION: </html:p>
      <html:p>PROTEIN_ASSOCIATION: </html:p>
      <html:p>SUBSYSTEM: CDP-diacylglycerol biosynthesis I</html:p>
      <html:p>SUBSYSTEM: CDP-diacylglycerol biosynthesis II</html:p>
      <html:p>PROTEIN_CLASS: 1.1.1.94</html:p>
      <html:p>GENERIC: false</html:p>
      <html:p>TYPE: small</html:p>
      <html:p>HOLE: true</html:p>
      <html:p>SCORE: NA</html:p>
      <html:p>STATUS: NA</html:p>
    </notes>
    <listOfReactants>
      <speciesReference species="M_PROTON_c" stoichiometry="1"/>
      <speciesReference species="M_NADH_c" stoichiometry="1"/>
      <speciesReference species="M_DIHYDROXY_ACETONE_PHOSPHATE_c" stoichiometry="1"/>
    </listOfReactants>
    <listOfProducts>
      <speciesReference species="M_GLYCEROL_3P_c" stoichiometry="1"/>
      <speciesReference species="M_NAD_c" stoichiometry="1"/>
    </listOfProducts>
    <kineticLaw>
    <math xmlns="http://www.w3.org/1998/Math/MathML">
      <ci> FLUX_VALUE </ci>
    </math>
    <listOfParameters>
      <parameter id="LOWER_BOUND" value="0" units="mmol_per_gDW_per_hr"/>
      <parameter id="UPPER_BOUND" value="1000" units="mmol_per_gDW_per_hr"/>
    </listOfParameters>
    </kineticLaw>
  </reaction>
  <reaction id="R_SHIKIMATE_KINASE_RXN_p" name="SHIKIMATE-KINASE-RXN:shikimate-kinase" reversible="false">
    <notes>
      <html:p>GENE_ASSOCIATION: </html:p>
      <html:p>PROTEIN_ASSOCIATION: </html:p>
      <html:p>SUBSYSTEM: chorismate biosynthesis</html:p>
      <html:p>PROTEIN_CLASS: 2.7.1.71</html:p>
      <html:p>GENERIC: false</html:p>
      <html:p>TYPE: small</html:p>
      <html:p>HOLE: true</html:p>
      <html:p>SCORE: NA</html:p>
      <html:p>STATUS: NA</html:p>
    </notes>
    <listOfReactants>
      <speciesReference species="M_aATP_p" stoichiometry="0.1"/>
      <speciesReference species="M_SHIKIMATE_p" stoichiometry="1"/>
      <speciesReference species="M_ATP_p" stoichiometry="0.9"/>
    </listOfReactants>
    <listOfProducts>
      <speciesReference species="M_PROTON_p" stoichiometry="0.9"/>
      <speciesReference species="M_ADP_p" stoichiometry="0.8"/>
      <speciesReference species="M_aADP_p" stoichiometry="0.2"/>
      <speciesReference species="M_SHIKIMATE_5P_p" stoichiometry="1"/>
    </listOfProducts>
    <kineticLaw>
    <math xmlns="http://www.w3.org/1998/Math/MathML">
      <ci> FLUX_VALUE </ci>
    </math>
    <listOfParameters>
      <parameter id="LOWER_BOUND" value="0" units="mmol_per_gDW_per_hr"/>
      <parameter id="UPPER_BOUND" value="1000" units="mmol_per_gDW_per_hr"/>
    </listOfParameters>
    </kineticLaw>
  </reaction>
  <reaction id="R_ISOLEUCINE_TRNA_LIGASE_RXN_c" name="ISOLEUCINE--TRNA-LIGASE-RXN:Isoleucine--tRNA ligase" reversible="false">
    <notes>
      <html:p>GENE_ASSOCIATION: </html:p>
      <html:p>PROTEIN_ASSOCIATION: </html:p>
      <html:p>SUBSYSTEM: tRNA charging pathway</html:p>
      <html:p>PROTEIN_CLASS: 6.1.1.5</html:p>
      <html:p>GENERIC: false</html:p>
      <html:p>TYPE: small</html:p>
      <html:p>HOLE: true</html:p>
      <html:p>SCORE: NA</html:p>
      <html:p>STATUS: NA</html:p>
    </notes>
    <listOfReactants>
      <speciesReference species="M_ATP_c" stoichiometry="0.65"/>
      <speciesReference species="M_PROTON_c" stoichiometry="1"/>
      <speciesReference species="M_ILE_c" stoichiometry="1"/>
      <speciesReference species="M_ILE_tRNAs_c" stoichiometry="1"/>
      <speciesReference species="M_aATP_c" stoichiometry="0.35"/>
    </listOfReactants>
    <listOfProducts>
      <speciesReference species="M_AMP_c" stoichiometry="1"/>
      <speciesReference species="M_Charged_ILE_tRNAs_c" stoichiometry="1"/>
      <speciesReference species="M_PPI_c" stoichiometry="0.65"/>
      <speciesReference species="M_aPPI_c" stoichiometry="0.35"/>
    </listOfProducts>
    <kineticLaw>
    <math xmlns="http://www.w3.org/1998/Math/MathML">
      <ci> FLUX_VALUE </ci>
    </math>
    <listOfParameters>
      <parameter id="LOWER_BOUND" value="0" units="mmol_per_gDW_per_hr"/>
      <parameter id="UPPER_BOUND" value="1000" units="mmol_per_gDW_per_hr"/>
    </listOfParameters>
    </kineticLaw>
  </reaction>
  <reaction id="R_GLC_PROTON_rev_vc" name="GLC_PROTON_rev_vc" reversible="false">
    <notes>
      <html:p>GENE_ASSOCIATION: </html:p>
      <html:p>PROTEIN_ASSOCIATION: </html:p>
      <html:p>SUBSYSTEM: </html:p>
      <html:p>PROTEIN_CLASS: NA</html:p>
      <html:p>GENERIC: false</html:p>
      <html:p>TYPE: small</html:p>
      <html:p>HOLE: true</html:p>
      <html:p>SCORE: NA</html:p>
      <html:p>STATUS: NA</html:p>
    </notes>
    <listOfReactants>
      <speciesReference species="M_PROTON_v" stoichiometry="1"/>
      <speciesReference species="M_GLC_c" stoichiometry="1"/>
    </listOfReactants>
    <listOfProducts>
      <speciesReference species="M_PROTON_c" stoichiometry="1"/>
      <speciesReference species="M_GLC_v" stoichiometry="1"/>
    </listOfProducts>
    <kineticLaw>
    <math xmlns="http://www.w3.org/1998/Math/MathML">
      <ci> FLUX_VALUE </ci>
    </math>
    <listOfParameters>
      <parameter id="LOWER_BOUND" value="0" units="mmol_per_gDW_per_hr"/>
      <parameter id="UPPER_BOUND" value="1000" units="mmol_per_gDW_per_hr"/>
    </listOfParameters>
    </kineticLaw>
  </reaction>
  <reaction id="R_METHYLACETOACETYLCOATHIOL_RXN_m" name="METHYLACETOACETYLCOATHIOL-RXN:Acetyl-CoA C-acyltransferase" reversible="false">
    <notes>
      <html:p>GENE_ASSOCIATION: </html:p>
      <html:p>PROTEIN_ASSOCIATION: </html:p>
      <html:p>SUBSYSTEM: isoleucine degradation I</html:p>
      <html:p>PROTEIN_CLASS: 2.3.1.9</html:p>
      <html:p>GENERIC: false</html:p>
      <html:p>TYPE: small</html:p>
      <html:p>HOLE: true</html:p>
      <html:p>SCORE: NA</html:p>
      <html:p>STATUS: NA</html:p>
    </notes>
    <listOfReactants>
      <speciesReference species="M_CO_A_m" stoichiometry="1"/>
      <speciesReference species="M_2_METHYL_ACETO_ACETYL_COA_m" stoichiometry="1"/>
    </listOfReactants>
    <listOfProducts>
      <speciesReference species="M_PROPIONYL_COA_m" stoichiometry="1"/>
      <speciesReference species="M_ACETYL_COA_m" stoichiometry="1"/>
    </listOfProducts>
    <kineticLaw>
    <math xmlns="http://www.w3.org/1998/Math/MathML">
      <ci> FLUX_VALUE </ci>
    </math>
    <listOfParameters>
      <parameter id="LOWER_BOUND" value="0" units="mmol_per_gDW_per_hr"/>
      <parameter id="UPPER_BOUND" value="1000" units="mmol_per_gDW_per_hr"/>
    </listOfParameters>
    </kineticLaw>
  </reaction>
  <reaction id="R_2KG_SUC_mc" name="2KG_SUC_mc" reversible="true">
    <notes>
      <html:p>GENE_ASSOCIATION: </html:p>
      <html:p>PROTEIN_ASSOCIATION: </html:p>
      <html:p>SUBSYSTEM: </html:p>
      <html:p>PROTEIN_CLASS: NA</html:p>
      <html:p>GENERIC: false</html:p>
      <html:p>TYPE: small</html:p>
      <html:p>HOLE: true</html:p>
      <html:p>SCORE: NA</html:p>
      <html:p>STATUS: NA</html:p>
    </notes>
    <listOfReactants>
      <speciesReference species="M_2_KETOGLUTARATE_m" stoichiometry="1"/>
      <speciesReference species="M_SUC_c" stoichiometry="1"/>
    </listOfReactants>
    <listOfProducts>
      <speciesReference species="M_SUC_m" stoichiometry="1"/>
      <speciesReference species="M_2_KETOGLUTARATE_c" stoichiometry="1"/>
    </listOfProducts>
    <kineticLaw>
    <math xmlns="http://www.w3.org/1998/Math/MathML">
      <ci> FLUX_VALUE </ci>
    </math>
    <listOfParameters>
      <parameter id="LOWER_BOUND" value="-1000" units="mmol_per_gDW_per_hr"/>
      <parameter id="UPPER_BOUND" value="1000" units="mmol_per_gDW_per_hr"/>
    </listOfParameters>
    </kineticLaw>
  </reaction>
  <reaction id="R_PHE_PROTON_vc" name="PHE_PROTON_vc" reversible="false">
    <notes>
      <html:p>GENE_ASSOCIATION: </html:p>
      <html:p>PROTEIN_ASSOCIATION: </html:p>
      <html:p>SUBSYSTEM: </html:p>
      <html:p>PROTEIN_CLASS: NA</html:p>
      <html:p>GENERIC: false</html:p>
      <html:p>TYPE: small</html:p>
      <html:p>HOLE: true</html:p>
      <html:p>SCORE: NA</html:p>
      <html:p>STATUS: NA</html:p>
    </notes>
    <listOfReactants>
      <speciesReference species="M_PHE_c" stoichiometry="1"/>
      <speciesReference species="M_PROTON_v" stoichiometry="1"/>
    </listOfReactants>
    <listOfProducts>
      <speciesReference species="M_PROTON_c" stoichiometry="1"/>
      <speciesReference species="M_PHE_v" stoichiometry="1"/>
    </listOfProducts>
    <kineticLaw>
    <math xmlns="http://www.w3.org/1998/Math/MathML">
      <ci> FLUX_VALUE </ci>
    </math>
    <listOfParameters>
      <parameter id="LOWER_BOUND" value="0" units="mmol_per_gDW_per_hr"/>
      <parameter id="UPPER_BOUND" value="1000" units="mmol_per_gDW_per_hr"/>
    </listOfParameters>
    </kineticLaw>
  </reaction>
  <reaction id="R_HIS_PROTON_vc" name="HIS_PROTON_vc" reversible="false">
    <notes>
      <html:p>GENE_ASSOCIATION: </html:p>
      <html:p>PROTEIN_ASSOCIATION: </html:p>
      <html:p>SUBSYSTEM: </html:p>
      <html:p>PROTEIN_CLASS: NA</html:p>
      <html:p>GENERIC: false</html:p>
      <html:p>TYPE: small</html:p>
      <html:p>HOLE: true</html:p>
      <html:p>SCORE: NA</html:p>
      <html:p>STATUS: NA</html:p>
    </notes>
    <listOfReactants>
      <speciesReference species="M_HIS_c" stoichiometry="1"/>
      <speciesReference species="M_PROTON_v" stoichiometry="1"/>
    </listOfReactants>
    <listOfProducts>
      <speciesReference species="M_bHIS_v" stoichiometry="1"/>
    </listOfProducts>
    <kineticLaw>
    <math xmlns="http://www.w3.org/1998/Math/MathML">
      <ci> FLUX_VALUE </ci>
    </math>
    <listOfParameters>
      <parameter id="LOWER_BOUND" value="0" units="mmol_per_gDW_per_hr"/>
      <parameter id="UPPER_BOUND" value="1000" units="mmol_per_gDW_per_hr"/>
    </listOfParameters>
    </kineticLaw>
  </reaction>
  <reaction id="R_RXN_7678_NAD_p" name="RXN-7678:NIL" reversible="false">
    <notes>
      <html:p>GENE_ASSOCIATION: </html:p>
      <html:p>PROTEIN_ASSOCIATION: </html:p>
      <html:p>SUBSYSTEM: chlorophyll cycle</html:p>
      <html:p>PROTEIN_CLASS: 1.1.1.294</html:p>
      <html:p>GENERIC: false</html:p>
      <html:p>TYPE: small</html:p>
      <html:p>HOLE: true</html:p>
      <html:p>SCORE: NA</html:p>
      <html:p>STATUS: NA</html:p>
    </notes>
    <listOfReactants>
      <speciesReference species="M_CHLOROPHYLL_B_p" stoichiometry="1"/>
      <speciesReference species="M_NADH_p" stoichiometry="1"/>
      <speciesReference species="M_PROTON_p" stoichiometry="1"/>
    </listOfReactants>
    <listOfProducts>
      <speciesReference species="M_NAD_p" stoichiometry="1"/>
      <speciesReference species="M_CPD_7016_p" stoichiometry="1"/>
    </listOfProducts>
    <kineticLaw>
    <math xmlns="http://www.w3.org/1998/Math/MathML">
      <ci> FLUX_VALUE </ci>
    </math>
    <listOfParameters>
      <parameter id="LOWER_BOUND" value="0" units="mmol_per_gDW_per_hr"/>
      <parameter id="UPPER_BOUND" value="1000" units="mmol_per_gDW_per_hr"/>
    </listOfParameters>
    </kineticLaw>
  </reaction>
  <reaction id="R_Pi_PROTON_mc" name="Pi_PROTON_mc" reversible="true">
    <notes>
      <html:p>GENE_ASSOCIATION: </html:p>
      <html:p>PROTEIN_ASSOCIATION: </html:p>
      <html:p>SUBSYSTEM: </html:p>
      <html:p>PROTEIN_CLASS: NA</html:p>
      <html:p>GENERIC: false</html:p>
      <html:p>TYPE: small</html:p>
      <html:p>HOLE: true</html:p>
      <html:p>SCORE: NA</html:p>
      <html:p>STATUS: NA</html:p>
    </notes>
    <listOfReactants>
      <speciesReference species="M_Pi_m" stoichiometry="1"/>
      <speciesReference species="M_PROTON_m" stoichiometry="1"/>
    </listOfReactants>
    <listOfProducts>
      <speciesReference species="M_aPi_c" stoichiometry="0.3"/>
      <speciesReference species="M_PROTON_c" stoichiometry="0.7"/>
      <speciesReference species="M_Pi_c" stoichiometry="0.7"/>
    </listOfProducts>
    <kineticLaw>
    <math xmlns="http://www.w3.org/1998/Math/MathML">
      <ci> FLUX_VALUE </ci>
    </math>
    <listOfParameters>
      <parameter id="LOWER_BOUND" value="-1000" units="mmol_per_gDW_per_hr"/>
      <parameter id="UPPER_BOUND" value="1000" units="mmol_per_gDW_per_hr"/>
    </listOfParameters>
    </kineticLaw>
  </reaction>
  <reaction id="R_2KG_ISOCITRATE_mc" name="2KG_ISOCITRATE_mc" reversible="true">
    <notes>
      <html:p>GENE_ASSOCIATION: </html:p>
      <html:p>PROTEIN_ASSOCIATION: </html:p>
      <html:p>SUBSYSTEM: </html:p>
      <html:p>PROTEIN_CLASS: NA</html:p>
      <html:p>GENERIC: false</html:p>
      <html:p>TYPE: small</html:p>
      <html:p>HOLE: true</html:p>
      <html:p>SCORE: NA</html:p>
      <html:p>STATUS: NA</html:p>
    </notes>
    <listOfReactants>
      <speciesReference species="M_THREO_DS_ISO_CITRATE_c" stoichiometry="1"/>
      <speciesReference species="M_2_KETOGLUTARATE_m" stoichiometry="1"/>
      <speciesReference species="M_PROTON_c" stoichiometry="1"/>
    </listOfReactants>
    <listOfProducts>
      <speciesReference species="M_2_KETOGLUTARATE_c" stoichiometry="1"/>
      <speciesReference species="M_THREO_DS_ISO_CITRATE_m" stoichiometry="1"/>
      <speciesReference species="M_PROTON_m" stoichiometry="1"/>
    </listOfProducts>
    <kineticLaw>
    <math xmlns="http://www.w3.org/1998/Math/MathML">
      <ci> FLUX_VALUE </ci>
    </math>
    <listOfParameters>
      <parameter id="LOWER_BOUND" value="-1000" units="mmol_per_gDW_per_hr"/>
      <parameter id="UPPER_BOUND" value="1000" units="mmol_per_gDW_per_hr"/>
    </listOfParameters>
    </kineticLaw>
  </reaction>
  <reaction id="R_GLUTACONYL_COA_xc" name="GLUTACONYL_COA_xc" reversible="true">
    <notes>
      <html:p>GENE_ASSOCIATION: </html:p>
      <html:p>PROTEIN_ASSOCIATION: </html:p>
      <html:p>SUBSYSTEM: </html:p>
      <html:p>PROTEIN_CLASS: NA</html:p>
      <html:p>GENERIC: false</html:p>
      <html:p>TYPE: small</html:p>
      <html:p>HOLE: true</html:p>
      <html:p>SCORE: NA</html:p>
      <html:p>STATUS: NA</html:p>
    </notes>
    <listOfReactants>
      <speciesReference species="M_CO_A_c" stoichiometry="1"/>
      <speciesReference species="M_GLUTACONYL_COA_x" stoichiometry="1"/>
    </listOfReactants>
    <listOfProducts>
      <speciesReference species="M_CO_A_x" stoichiometry="1"/>
      <speciesReference species="M_GLUTACONYL_COA_c" stoichiometry="1"/>
    </listOfProducts>
    <kineticLaw>
    <math xmlns="http://www.w3.org/1998/Math/MathML">
      <ci> FLUX_VALUE </ci>
    </math>
    <listOfParameters>
      <parameter id="LOWER_BOUND" value="-1000" units="mmol_per_gDW_per_hr"/>
      <parameter id="UPPER_BOUND" value="1000" units="mmol_per_gDW_per_hr"/>
    </listOfParameters>
    </kineticLaw>
  </reaction>
  <reaction id="R_pGLY_biomass" name="pGLY_biomass" reversible="false">
    <notes>
      <html:p>GENE_ASSOCIATION: </html:p>
      <html:p>PROTEIN_ASSOCIATION: </html:p>
      <html:p>SUBSYSTEM: </html:p>
      <html:p>PROTEIN_CLASS: NA</html:p>
      <html:p>GENERIC: false</html:p>
      <html:p>TYPE: small</html:p>
      <html:p>HOLE: true</html:p>
      <html:p>SCORE: NA</html:p>
      <html:p>STATUS: NA</html:p>
    </notes>
    <listOfReactants>
      <speciesReference species="M_PROTON_c" stoichiometry="2"/>
      <speciesReference species="M_pGLY_b" stoichiometry="1"/>
      <speciesReference species="M_GLY_tRNAs_c" stoichiometry="1"/>
    </listOfReactants>
    <listOfProducts>
      <speciesReference species="M_Protein_tranlocation_cost_c" stoichiometry="1"/>
      <speciesReference species="M_Protein_polymerisation_cost_c" stoichiometry="1"/>
      <speciesReference species="M_Protein_processing_cost_c" stoichiometry="1"/>
      <speciesReference species="M_Charged_GLY_tRNAs_c" stoichiometry="1"/>
      <speciesReference species="M_WATER_c" stoichiometry="1"/>
    </listOfProducts>
    <kineticLaw>
    <math xmlns="http://www.w3.org/1998/Math/MathML">
      <ci> FLUX_VALUE </ci>
    </math>
    <listOfParameters>
      <parameter id="LOWER_BOUND" value="-1000" units="mmol_per_gDW_per_hr"/>
      <parameter id="UPPER_BOUND" value="0" units="mmol_per_gDW_per_hr"/>
    </listOfParameters>
    </kineticLaw>
  </reaction>
  <reaction id="R_1_PERIOD_2_PERIOD_1_PERIOD_25_RXN_m" name="1.2.1.25-RXN" reversible="false">
    <notes>
      <html:p>GENE_ASSOCIATION: </html:p>
      <html:p>PROTEIN_ASSOCIATION: </html:p>
      <html:p>SUBSYSTEM: </html:p>
      <html:p>PROTEIN_CLASS: 1.2.1.25</html:p>
      <html:p>GENERIC: false</html:p>
      <html:p>TYPE: small</html:p>
      <html:p>HOLE: true</html:p>
      <html:p>SCORE: NA</html:p>
      <html:p>STATUS: NA</html:p>
    </notes>
    <listOfReactants>
      <speciesReference species="M_NAD_m" stoichiometry="1"/>
      <speciesReference species="M_CO_A_m" stoichiometry="1"/>
      <speciesReference species="M_2_KETO_ISOVALERATE_m" stoichiometry="1"/>
    </listOfReactants>
    <listOfProducts>
      <speciesReference species="M_NADH_m" stoichiometry="1"/>
      <speciesReference species="M_ISOBUTYRYL_COA_m" stoichiometry="1"/>
      <speciesReference species="M_CARBON_DIOXIDE_m" stoichiometry="1"/>
    </listOfProducts>
    <kineticLaw>
    <math xmlns="http://www.w3.org/1998/Math/MathML">
      <ci> FLUX_VALUE </ci>
    </math>
    <listOfParameters>
      <parameter id="LOWER_BOUND" value="0" units="mmol_per_gDW_per_hr"/>
      <parameter id="UPPER_BOUND" value="1000" units="mmol_per_gDW_per_hr"/>
    </listOfParameters>
    </kineticLaw>
  </reaction>
  <reaction id="R_2_PERIOD_7_PERIOD_7_PERIOD_15_RXN_m" name="2.7.7.15-RXN_m" reversible="true">
    <notes>
      <html:p>GENE_ASSOCIATION: </html:p>
      <html:p>PROTEIN_ASSOCIATION: </html:p>
      <html:p>SUBSYSTEM: PC biosynthesis</html:p>
      <html:p>PROTEIN_CLASS: 2.7.7.15</html:p>
      <html:p>GENERIC: false</html:p>
      <html:p>TYPE: small</html:p>
      <html:p>HOLE: true</html:p>
      <html:p>SCORE: NA</html:p>
      <html:p>STATUS: NA</html:p>
    </notes>
    <listOfReactants>
      <speciesReference species="M_PROTON_m" stoichiometry="0.34"/>
      <speciesReference species="M_CTP_m" stoichiometry="0.79"/>
      <speciesReference species="M_aCTP_m" stoichiometry="0.21"/>
      <speciesReference species="M_PHOSPHORYL_CHOLINE_m" stoichiometry="1"/>
    </listOfReactants>
    <listOfProducts>
      <speciesReference species="M_CDP_CHOLINE_m" stoichiometry="1"/>
      <speciesReference species="M_PPI_m" stoichiometry="0.55"/>
      <speciesReference species="M_bPPI_m" stoichiometry="0.45"/>
    </listOfProducts>
    <kineticLaw>
    <math xmlns="http://www.w3.org/1998/Math/MathML">
      <ci> FLUX_VALUE </ci>
    </math>
    <listOfParameters>
      <parameter id="LOWER_BOUND" value="-1000" units="mmol_per_gDW_per_hr"/>
      <parameter id="UPPER_BOUND" value="1000" units="mmol_per_gDW_per_hr"/>
    </listOfParameters>
    </kineticLaw>
  </reaction>
  <reaction id="R_GLY_PROTON_vc" name="GLY_PROTON_vc" reversible="false">
    <notes>
      <html:p>GENE_ASSOCIATION: </html:p>
      <html:p>PROTEIN_ASSOCIATION: </html:p>
      <html:p>SUBSYSTEM: </html:p>
      <html:p>PROTEIN_CLASS: NA</html:p>
      <html:p>GENERIC: false</html:p>
      <html:p>TYPE: small</html:p>
      <html:p>HOLE: true</html:p>
      <html:p>SCORE: NA</html:p>
      <html:p>STATUS: NA</html:p>
    </notes>
    <listOfReactants>
      <speciesReference species="M_GLY_c" stoichiometry="1"/>
      <speciesReference species="M_PROTON_v" stoichiometry="1"/>
    </listOfReactants>
    <listOfProducts>
      <speciesReference species="M_PROTON_c" stoichiometry="1"/>
      <speciesReference species="M_GLY_v" stoichiometry="1"/>
    </listOfProducts>
    <kineticLaw>
    <math xmlns="http://www.w3.org/1998/Math/MathML">
      <ci> FLUX_VALUE </ci>
    </math>
    <listOfParameters>
      <parameter id="LOWER_BOUND" value="0" units="mmol_per_gDW_per_hr"/>
      <parameter id="UPPER_BOUND" value="1000" units="mmol_per_gDW_per_hr"/>
    </listOfParameters>
    </kineticLaw>
  </reaction>
  <reaction id="R_INORGPYROPHOSPHAT_RXN_x" name="INORGPYROPHOSPHAT-RXN:Inorganic pyrophosphatase" reversible="false">
    <notes>
      <html:p>GENE_ASSOCIATION: </html:p>
      <html:p>PROTEIN_ASSOCIATION: </html:p>
      <html:p>SUBSYSTEM: NA</html:p>
      <html:p>PROTEIN_CLASS: 3.6.1.1</html:p>
      <html:p>GENERIC: false</html:p>
      <html:p>TYPE: small</html:p>
      <html:p>HOLE: true</html:p>
      <html:p>SCORE: NA</html:p>
      <html:p>STATUS: NA</html:p>
    </notes>
    <listOfReactants>
      <speciesReference species="M_aPPI_x" stoichiometry="0.35"/>
      <speciesReference species="M_WATER_x" stoichiometry="1"/>
      <speciesReference species="M_PPI_x" stoichiometry="0.65"/>
    </listOfReactants>
    <listOfProducts>
      <speciesReference species="M_Pi_x" stoichiometry="1.4"/>
      <speciesReference species="M_PROTON_x" stoichiometry="0.75"/>
      <speciesReference species="M_aPi_x" stoichiometry="0.6"/>
    </listOfProducts>
    <kineticLaw>
    <math xmlns="http://www.w3.org/1998/Math/MathML">
      <ci> FLUX_VALUE </ci>
    </math>
    <listOfParameters>
      <parameter id="LOWER_BOUND" value="0" units="mmol_per_gDW_per_hr"/>
      <parameter id="UPPER_BOUND" value="1000" units="mmol_per_gDW_per_hr"/>
    </listOfParameters>
    </kineticLaw>
  </reaction>
  <reaction id="R_MALEYLACETOACETATE_ISOMERASE_RXN_c" name="MALEYLACETOACETATE-ISOMERASE-RXN:Maleylacetoacetate isomerase" reversible="false">
    <notes>
      <html:p>GENE_ASSOCIATION: </html:p>
      <html:p>PROTEIN_ASSOCIATION: </html:p>
      <html:p>SUBSYSTEM: tyrosine degradation I</html:p>
      <html:p>PROTEIN_CLASS: 5.2.1.2</html:p>
      <html:p>GENERIC: false</html:p>
      <html:p>TYPE: small</html:p>
      <html:p>HOLE: true</html:p>
      <html:p>SCORE: NA</html:p>
      <html:p>STATUS: NA</html:p>
    </notes>
    <listOfReactants>
      <speciesReference species="M_4_MALEYL_ACETOACETATE_c" stoichiometry="1"/>
    </listOfReactants>
    <listOfProducts>
      <speciesReference species="M_4_FUMARYL_ACETOACETATE_c" stoichiometry="1"/>
    </listOfProducts>
    <kineticLaw>
    <math xmlns="http://www.w3.org/1998/Math/MathML">
      <ci> FLUX_VALUE </ci>
    </math>
    <listOfParameters>
      <parameter id="LOWER_BOUND" value="0" units="mmol_per_gDW_per_hr"/>
      <parameter id="UPPER_BOUND" value="1000" units="mmol_per_gDW_per_hr"/>
    </listOfParameters>
    </kineticLaw>
  </reaction>
  <reaction id="R_PYRROLINECARBREDUCT_RXN_NAD_c" name="PYRROLINECARBREDUCT-RXN:Pyrroline-5-carboxylate reductase" reversible="false">
    <notes>
      <html:p>GENE_ASSOCIATION: </html:p>
      <html:p>PROTEIN_ASSOCIATION: </html:p>
      <html:p>SUBSYSTEM: proline biosynthesis I</html:p>
      <html:p>SUBSYSTEM: proline biosynthesis III</html:p>
      <html:p>SUBSYSTEM: proline biosynthesis II (from arginine)</html:p>
      <html:p>SUBSYSTEM: arginine degradation VI (arginase 2 pathway)</html:p>
      <html:p>PROTEIN_CLASS: 1.5.1.2</html:p>
      <html:p>GENERIC: false</html:p>
      <html:p>TYPE: small</html:p>
      <html:p>HOLE: true</html:p>
      <html:p>SCORE: NA</html:p>
      <html:p>STATUS: NA</html:p>
    </notes>
    <listOfReactants>
      <speciesReference species="M_PROTON_c" stoichiometry="1"/>
      <speciesReference species="M_L_DELTA1_PYRROLINE_5_CARBOXYLATE_c" stoichiometry="1"/>
      <speciesReference species="M_NADH_c" stoichiometry="1"/>
    </listOfReactants>
    <listOfProducts>
      <speciesReference species="M_PRO_c" stoichiometry="1"/>
      <speciesReference species="M_NAD_c" stoichiometry="1"/>
    </listOfProducts>
    <kineticLaw>
    <math xmlns="http://www.w3.org/1998/Math/MathML">
      <ci> FLUX_VALUE </ci>
    </math>
    <listOfParameters>
      <parameter id="LOWER_BOUND" value="0" units="mmol_per_gDW_per_hr"/>
      <parameter id="UPPER_BOUND" value="1000" units="mmol_per_gDW_per_hr"/>
    </listOfParameters>
    </kineticLaw>
  </reaction>
  <reaction id="R_FORMATETHFLIG_RXN_p" name="FORMATETHFLIG-RXN:Formate--tetrahydrofolate ligase" reversible="false">
    <notes>
      <html:p>GENE_ASSOCIATION: </html:p>
      <html:p>PROTEIN_ASSOCIATION: </html:p>
      <html:p>SUBSYSTEM: formylTHF biosynthesis I</html:p>
      <html:p>SUBSYSTEM: formylTHF biosynthesis II</html:p>
      <html:p>SUBSYSTEM: folate transformations</html:p>
      <html:p>SUBSYSTEM: purine degradation III (anaerobic)</html:p>
      <html:p>SUBSYSTEM: purine degradation II (anaerobic)</html:p>
      <html:p>SUBSYSTEM: folate polyglutamylation I</html:p>
      <html:p>SUBSYSTEM: formaldehyde oxidation V (tetrahydrofolate pathway)</html:p>
      <html:p>PROTEIN_CLASS: 6.3.4.3</html:p>
      <html:p>GENERIC: false</html:p>
      <html:p>TYPE: small</html:p>
      <html:p>HOLE: true</html:p>
      <html:p>SCORE: NA</html:p>
      <html:p>STATUS: NA</html:p>
    </notes>
    <listOfReactants>
      <speciesReference species="M_FORMATE_p" stoichiometry="1"/>
      <speciesReference species="M_aATP_p" stoichiometry="0.1"/>
      <speciesReference species="M_THF_p" stoichiometry="1"/>
      <speciesReference species="M_ATP_p" stoichiometry="0.9"/>
      <speciesReference species="M_PROTON_p" stoichiometry="0.4"/>
    </listOfReactants>
    <listOfProducts>
      <speciesReference species="M_ADP_p" stoichiometry="0.8"/>
      <speciesReference species="M_aADP_p" stoichiometry="0.2"/>
      <speciesReference species="M_10_FORMYL_THF_p" stoichiometry="1"/>
      <speciesReference species="M_aPi_c" stoichiometry="0.3"/>
      <speciesReference species="M_Pi_c" stoichiometry="0.7"/>
    </listOfProducts>
    <kineticLaw>
    <math xmlns="http://www.w3.org/1998/Math/MathML">
      <ci> FLUX_VALUE </ci>
    </math>
    <listOfParameters>
      <parameter id="LOWER_BOUND" value="0" units="mmol_per_gDW_per_hr"/>
      <parameter id="UPPER_BOUND" value="1000" units="mmol_per_gDW_per_hr"/>
    </listOfParameters>
    </kineticLaw>
  </reaction>
  <reaction id="R_OAA_SUC_mc" name="OAA_SUC_mc" reversible="true">
    <notes>
      <html:p>GENE_ASSOCIATION: </html:p>
      <html:p>PROTEIN_ASSOCIATION: </html:p>
      <html:p>SUBSYSTEM: </html:p>
      <html:p>PROTEIN_CLASS: NA</html:p>
      <html:p>GENERIC: false</html:p>
      <html:p>TYPE: small</html:p>
      <html:p>HOLE: true</html:p>
      <html:p>SCORE: NA</html:p>
      <html:p>STATUS: NA</html:p>
    </notes>
    <listOfReactants>
      <speciesReference species="M_SUC_c" stoichiometry="1"/>
      <speciesReference species="M_OXALACETIC_ACID_m" stoichiometry="1"/>
    </listOfReactants>
    <listOfProducts>
      <speciesReference species="M_OXALACETIC_ACID_c" stoichiometry="1"/>
      <speciesReference species="M_SUC_m" stoichiometry="1"/>
    </listOfProducts>
    <kineticLaw>
    <math xmlns="http://www.w3.org/1998/Math/MathML">
      <ci> FLUX_VALUE </ci>
    </math>
    <listOfParameters>
      <parameter id="LOWER_BOUND" value="-1000" units="mmol_per_gDW_per_hr"/>
      <parameter id="UPPER_BOUND" value="1000" units="mmol_per_gDW_per_hr"/>
    </listOfParameters>
    </kineticLaw>
  </reaction>
  <reaction id="R_OROPRIBTRANS_RXN_p" name="OROPRIBTRANS-RXN:Orotate phosphoribosyltransferase" reversible="false">
    <notes>
      <html:p>GENE_ASSOCIATION: </html:p>
      <html:p>PROTEIN_ASSOCIATION: </html:p>
      <html:p>SUBSYSTEM: uridine-5&amp;#039;-phosphate biosynthesis</html:p>
      <html:p>PROTEIN_CLASS: 2.4.2.10</html:p>
      <html:p>GENERIC: false</html:p>
      <html:p>TYPE: small</html:p>
      <html:p>HOLE: true</html:p>
      <html:p>SCORE: NA</html:p>
      <html:p>STATUS: NA</html:p>
    </notes>
    <listOfReactants>
      <speciesReference species="M_OROTATE_p" stoichiometry="1"/>
      <speciesReference species="M_PROTON_p" stoichiometry="0.35"/>
      <speciesReference species="M_aPRPP_p" stoichiometry="0.2"/>
      <speciesReference species="M_PRPP_p" stoichiometry="0.8"/>
    </listOfReactants>
    <listOfProducts>
      <speciesReference species="M_PPI_p" stoichiometry="0.55"/>
      <speciesReference species="M_OROTIDINE_5_PHOSPHATE_p" stoichiometry="1"/>
      <speciesReference species="M_bPPI_p" stoichiometry="0.45"/>
    </listOfProducts>
    <kineticLaw>
    <math xmlns="http://www.w3.org/1998/Math/MathML">
      <ci> FLUX_VALUE </ci>
    </math>
    <listOfParameters>
      <parameter id="LOWER_BOUND" value="0" units="mmol_per_gDW_per_hr"/>
      <parameter id="UPPER_BOUND" value="1000" units="mmol_per_gDW_per_hr"/>
    </listOfParameters>
    </kineticLaw>
  </reaction>
  <reaction id="R_THF_mc" name="THF_mc" reversible="true">
    <notes>
      <html:p>GENE_ASSOCIATION: </html:p>
      <html:p>PROTEIN_ASSOCIATION: </html:p>
      <html:p>SUBSYSTEM: </html:p>
      <html:p>PROTEIN_CLASS: NA</html:p>
      <html:p>GENERIC: false</html:p>
      <html:p>TYPE: small</html:p>
      <html:p>HOLE: true</html:p>
      <html:p>SCORE: NA</html:p>
      <html:p>STATUS: NA</html:p>
    </notes>
    <listOfReactants>
      <speciesReference species="M_THF_m" stoichiometry="1"/>
    </listOfReactants>
    <listOfProducts>
      <speciesReference species="M_THF_c" stoichiometry="1"/>
    </listOfProducts>
    <kineticLaw>
    <math xmlns="http://www.w3.org/1998/Math/MathML">
      <ci> FLUX_VALUE </ci>
    </math>
    <listOfParameters>
      <parameter id="LOWER_BOUND" value="-1000" units="mmol_per_gDW_per_hr"/>
      <parameter id="UPPER_BOUND" value="1000" units="mmol_per_gDW_per_hr"/>
    </listOfParameters>
    </kineticLaw>
  </reaction>
  <reaction id="R_MALATE_DEH_RXN_c" name="MALATE-DEH-RXN:Malate dehydrogenase" reversible="true">
    <notes>
      <html:p>GENE_ASSOCIATION: </html:p>
      <html:p>PROTEIN_ASSOCIATION: </html:p>
      <html:p>SUBSYSTEM: aspartate degradation II</html:p>
      <html:p>SUBSYSTEM: gluconeogenesis</html:p>
      <html:p>SUBSYSTEM: superpathway of glyoxylate cycle</html:p>
      <html:p>SUBSYSTEM: glyoxylate cycle</html:p>
      <html:p>SUBSYSTEM: TCA cycle variation III (eukaryotic)</html:p>
      <html:p>SUBSYSTEM: TCA cycle variation IV</html:p>
      <html:p>PROTEIN_CLASS: 1.1.1.37</html:p>
      <html:p>GENERIC: false</html:p>
      <html:p>TYPE: small</html:p>
      <html:p>HOLE: true</html:p>
      <html:p>SCORE: NA</html:p>
      <html:p>STATUS: NA</html:p>
    </notes>
    <listOfReactants>
      <speciesReference species="M_MAL_c" stoichiometry="1"/>
      <speciesReference species="M_NAD_c" stoichiometry="1"/>
    </listOfReactants>
    <listOfProducts>
      <speciesReference species="M_NADH_c" stoichiometry="1"/>
      <speciesReference species="M_OXALACETIC_ACID_c" stoichiometry="1"/>
      <speciesReference species="M_PROTON_c" stoichiometry="1"/>
    </listOfProducts>
    <kineticLaw>
    <math xmlns="http://www.w3.org/1998/Math/MathML">
      <ci> FLUX_VALUE </ci>
    </math>
    <listOfParameters>
      <parameter id="LOWER_BOUND" value="-1000" units="mmol_per_gDW_per_hr"/>
      <parameter id="UPPER_BOUND" value="1000" units="mmol_per_gDW_per_hr"/>
    </listOfParameters>
    </kineticLaw>
  </reaction>
  <reaction id="R_GLUC1PURIDYLTRANS_RXN_c" name="GLUC1PURIDYLTRANS-RXN:UTP--glucose-1-phosphate uridylyltransferase" reversible="true">
    <notes>
      <html:p>GENE_ASSOCIATION: </html:p>
      <html:p>PROTEIN_ASSOCIATION: </html:p>
      <html:p>SUBSYSTEM: sucrose biosynthesis</html:p>
      <html:p>SUBSYSTEM: colanic acid building blocks biosynthesis</html:p>
      <html:p>SUBSYSTEM: galactose degradation II</html:p>
      <html:p>SUBSYSTEM: UDP-galactose biosynthesis (salvage pathway from galactose using UDP-glucose)</html:p>
      <html:p>SUBSYSTEM: glycogen biosynthesis II (from UDP-D-Glucose)</html:p>
      <html:p>SUBSYSTEM: sucrose degradation III</html:p>
      <html:p>PROTEIN_CLASS: 2.7.7.9</html:p>
      <html:p>GENERIC: false</html:p>
      <html:p>TYPE: small</html:p>
      <html:p>HOLE: true</html:p>
      <html:p>SCORE: NA</html:p>
      <html:p>STATUS: NA</html:p>
    </notes>
    <listOfReactants>
      <speciesReference species="M_PROTON_c" stoichiometry="0.85"/>
      <speciesReference species="M_GLC_1_P_c" stoichiometry="1"/>
      <speciesReference species="M_aUTP_c" stoichiometry="0.5"/>
      <speciesReference species="M_UTP_c" stoichiometry="0.5"/>
    </listOfReactants>
    <listOfProducts>
      <speciesReference species="M_aPPI_c" stoichiometry="0.35"/>
      <speciesReference species="M_PPI_c" stoichiometry="0.65"/>
      <speciesReference species="M_UDP_GLUCOSE_c" stoichiometry="1"/>
    </listOfProducts>
    <kineticLaw>
    <math xmlns="http://www.w3.org/1998/Math/MathML">
      <ci> FLUX_VALUE </ci>
    </math>
    <listOfParameters>
      <parameter id="LOWER_BOUND" value="-1000" units="mmol_per_gDW_per_hr"/>
      <parameter id="UPPER_BOUND" value="1000" units="mmol_per_gDW_per_hr"/>
    </listOfParameters>
    </kineticLaw>
  </reaction>
  <reaction id="R_MYO_INOSITOL_OXYGENASE_RXN_c" name="MYO-INOSITOL-OXYGENASE-RXN:Myo-inositol oxygenase" reversible="false">
    <notes>
      <html:p>GENE_ASSOCIATION: </html:p>
      <html:p>PROTEIN_ASSOCIATION: </html:p>
      <html:p>SUBSYSTEM: UDP-D-glucuronate biosynthesis (from less_thanigreater_thanmyoless_than/igreater_than-inositol)</html:p>
      <html:p>PROTEIN_CLASS: 1.13.99.1</html:p>
      <html:p>GENERIC: false</html:p>
      <html:p>TYPE: small</html:p>
      <html:p>HOLE: true</html:p>
      <html:p>SCORE: NA</html:p>
      <html:p>STATUS: NA</html:p>
    </notes>
    <listOfReactants>
      <speciesReference species="M_OXYGEN_MOLECULE_c" stoichiometry="1"/>
      <speciesReference species="M_MYO_INOSITOL_c" stoichiometry="1"/>
    </listOfReactants>
    <listOfProducts>
      <speciesReference species="M_PROTON_c" stoichiometry="1"/>
      <speciesReference species="M_WATER_c" stoichiometry="1"/>
      <speciesReference species="M_GLUCURONATE_c" stoichiometry="1"/>
    </listOfProducts>
    <kineticLaw>
    <math xmlns="http://www.w3.org/1998/Math/MathML">
      <ci> FLUX_VALUE </ci>
    </math>
    <listOfParameters>
      <parameter id="LOWER_BOUND" value="0" units="mmol_per_gDW_per_hr"/>
      <parameter id="UPPER_BOUND" value="1000" units="mmol_per_gDW_per_hr"/>
    </listOfParameters>
    </kineticLaw>
  </reaction>
  <reaction id="R_2_PERIOD_7_PERIOD_7_PERIOD_14_RXN_m" name="2.7.7.14-RXN" reversible="false">
    <notes>
      <html:p>GENE_ASSOCIATION: </html:p>
      <html:p>PROTEIN_ASSOCIATION: </html:p>
      <html:p>SUBSYSTEM: PE biosynthesis</html:p>
      <html:p>PROTEIN_CLASS: 2.7.7.14</html:p>
      <html:p>GENERIC: false</html:p>
      <html:p>TYPE: small</html:p>
      <html:p>HOLE: true</html:p>
      <html:p>SCORE: NA</html:p>
      <html:p>STATUS: NA</html:p>
    </notes>
    <listOfReactants>
      <speciesReference species="M_PROTON_m" stoichiometry="2.3"/>
      <speciesReference species="M_PHOSPHORYL_ETHANOLAMINE_m" stoichiometry="0.96"/>
      <speciesReference species="M_aPHOSPHORYL_ETHANOLAMINE_m" stoichiometry="0.04"/>
      <speciesReference species="M_aCTP_m" stoichiometry="0.21"/>
      <speciesReference species="M_CTP_m" stoichiometry="0.79"/>
    </listOfReactants>
    <listOfProducts>
      <speciesReference species="M_PPI_m" stoichiometry="0.55"/>
      <speciesReference species="M_CDP_ETHANOLAMINE_m" stoichiometry="1"/>
      <speciesReference species="M_bPPI_m" stoichiometry="0.45"/>
    </listOfProducts>
    <kineticLaw>
    <math xmlns="http://www.w3.org/1998/Math/MathML">
      <ci> FLUX_VALUE </ci>
    </math>
    <listOfParameters>
      <parameter id="LOWER_BOUND" value="0" units="mmol_per_gDW_per_hr"/>
      <parameter id="UPPER_BOUND" value="1000" units="mmol_per_gDW_per_hr"/>
    </listOfParameters>
    </kineticLaw>
  </reaction>
  <reaction id="R_CYS_PROTON_vc" name="CYS_PROTON_vc" reversible="false">
    <notes>
      <html:p>GENE_ASSOCIATION: </html:p>
      <html:p>PROTEIN_ASSOCIATION: </html:p>
      <html:p>SUBSYSTEM: </html:p>
      <html:p>PROTEIN_CLASS: NA</html:p>
      <html:p>GENERIC: false</html:p>
      <html:p>TYPE: small</html:p>
      <html:p>HOLE: true</html:p>
      <html:p>SCORE: NA</html:p>
      <html:p>STATUS: NA</html:p>
    </notes>
    <listOfReactants>
      <speciesReference species="M_CYS_c" stoichiometry="1"/>
      <speciesReference species="M_PROTON_v" stoichiometry="1"/>
    </listOfReactants>
    <listOfProducts>
      <speciesReference species="M_CYS_v" stoichiometry="1"/>
      <speciesReference species="M_PROTON_c" stoichiometry="1"/>
    </listOfProducts>
    <kineticLaw>
    <math xmlns="http://www.w3.org/1998/Math/MathML">
      <ci> FLUX_VALUE </ci>
    </math>
    <listOfParameters>
      <parameter id="LOWER_BOUND" value="0" units="mmol_per_gDW_per_hr"/>
      <parameter id="UPPER_BOUND" value="1000" units="mmol_per_gDW_per_hr"/>
    </listOfParameters>
    </kineticLaw>
  </reaction>
  <reaction id="R_TRP_pc" name="TRP_pc" reversible="true">
    <notes>
      <html:p>GENE_ASSOCIATION: </html:p>
      <html:p>PROTEIN_ASSOCIATION: </html:p>
      <html:p>SUBSYSTEM: </html:p>
      <html:p>PROTEIN_CLASS: NA</html:p>
      <html:p>GENERIC: false</html:p>
      <html:p>TYPE: small</html:p>
      <html:p>HOLE: true</html:p>
      <html:p>SCORE: NA</html:p>
      <html:p>STATUS: NA</html:p>
    </notes>
    <listOfReactants>
      <speciesReference species="M_TRP_p" stoichiometry="1"/>
    </listOfReactants>
    <listOfProducts>
      <speciesReference species="M_TRP_c" stoichiometry="1"/>
    </listOfProducts>
    <kineticLaw>
    <math xmlns="http://www.w3.org/1998/Math/MathML">
      <ci> FLUX_VALUE </ci>
    </math>
    <listOfParameters>
      <parameter id="LOWER_BOUND" value="-1000" units="mmol_per_gDW_per_hr"/>
      <parameter id="UPPER_BOUND" value="1000" units="mmol_per_gDW_per_hr"/>
    </listOfParameters>
    </kineticLaw>
  </reaction>
  <reaction id="R_HYDROXYMETHYLGLUTARYL_COA_LYASE_RXN_m" name="HYDROXYMETHYLGLUTARYL-COA-LYASE-RXN:Hydroxymethylglutaryl-CoA lyase" reversible="false">
    <notes>
      <html:p>GENE_ASSOCIATION: </html:p>
      <html:p>PROTEIN_ASSOCIATION: </html:p>
      <html:p>SUBSYSTEM: leucine degradation I</html:p>
      <html:p>SUBSYSTEM: mevalonate degradation</html:p>
      <html:p>PROTEIN_CLASS: 4.1.3.4</html:p>
      <html:p>GENERIC: false</html:p>
      <html:p>TYPE: small</html:p>
      <html:p>HOLE: true</html:p>
      <html:p>SCORE: NA</html:p>
      <html:p>STATUS: NA</html:p>
    </notes>
    <listOfReactants>
      <speciesReference species="M_3_HYDROXY_3_METHYL_GLUTARYL_COA_m" stoichiometry="1"/>
    </listOfReactants>
    <listOfProducts>
      <speciesReference species="M_3_KETOBUTYRATE_m" stoichiometry="1"/>
      <speciesReference species="M_ACETYL_COA_m" stoichiometry="1"/>
    </listOfProducts>
    <kineticLaw>
    <math xmlns="http://www.w3.org/1998/Math/MathML">
      <ci> FLUX_VALUE </ci>
    </math>
    <listOfParameters>
      <parameter id="LOWER_BOUND" value="0" units="mmol_per_gDW_per_hr"/>
      <parameter id="UPPER_BOUND" value="1000" units="mmol_per_gDW_per_hr"/>
    </listOfParameters>
    </kineticLaw>
  </reaction>
  <reaction id="R_N_ACETYLGLUTPREDUCT_RXN_p" name="N-ACETYLGLUTPREDUCT-RXN:N-acetyl-&amp;amp;gamma;-glutamyl-phosphate reductase" reversible="false">
    <notes>
      <html:p>GENE_ASSOCIATION: </html:p>
      <html:p>PROTEIN_ASSOCIATION: </html:p>
      <html:p>SUBSYSTEM: arginine biosynthesis III</html:p>
      <html:p>SUBSYSTEM: ornithine biosynthesis</html:p>
      <html:p>SUBSYSTEM: arginine biosynthesis II (acetyl cycle)</html:p>
      <html:p>PROTEIN_CLASS: 1.2.1.38</html:p>
      <html:p>GENERIC: false</html:p>
      <html:p>TYPE: small</html:p>
      <html:p>HOLE: true</html:p>
      <html:p>SCORE: NA</html:p>
      <html:p>STATUS: NA</html:p>
    </notes>
    <listOfReactants>
      <speciesReference species="M_PROTON_p" stoichiometry="1"/>
      <speciesReference species="M_N_ACETYL_GLUTAMYL_P_p" stoichiometry="1"/>
      <speciesReference species="M_NADPH_p" stoichiometry="1"/>
    </listOfReactants>
    <listOfProducts>
      <speciesReference species="M_NADP_p" stoichiometry="1"/>
      <speciesReference species="M_CPD_469_p" stoichiometry="1"/>
      <speciesReference species="M_Pi_p" stoichiometry="1"/>
    </listOfProducts>
    <kineticLaw>
    <math xmlns="http://www.w3.org/1998/Math/MathML">
      <ci> FLUX_VALUE </ci>
    </math>
    <listOfParameters>
      <parameter id="LOWER_BOUND" value="0" units="mmol_per_gDW_per_hr"/>
      <parameter id="UPPER_BOUND" value="1000" units="mmol_per_gDW_per_hr"/>
    </listOfParameters>
    </kineticLaw>
  </reaction>
  <reaction id="R_ASPAMINOTRANS_RXN_m" name="ASPAMINOTRANS-RXN:Aspartate aminotransferase" reversible="true">
    <notes>
      <html:p>GENE_ASSOCIATION: </html:p>
      <html:p>PROTEIN_ASSOCIATION: </html:p>
      <html:p>SUBSYSTEM: aspartate degradation II</html:p>
      <html:p>SUBSYSTEM: glutamate degradation II</html:p>
      <html:p>SUBSYSTEM: TCA cycle variation IV</html:p>
      <html:p>PROTEIN_CLASS: 2.6.1.1</html:p>
      <html:p>GENERIC: false</html:p>
      <html:p>TYPE: small</html:p>
      <html:p>HOLE: true</html:p>
      <html:p>SCORE: NA</html:p>
      <html:p>STATUS: NA</html:p>
    </notes>
    <listOfReactants>
      <speciesReference species="M_2_KETOGLUTARATE_m" stoichiometry="1"/>
      <speciesReference species="M_L_ASPARTATE_m" stoichiometry="1"/>
    </listOfReactants>
    <listOfProducts>
      <speciesReference species="M_OXALACETIC_ACID_m" stoichiometry="1"/>
      <speciesReference species="M_GLT_m" stoichiometry="1"/>
    </listOfProducts>
    <kineticLaw>
    <math xmlns="http://www.w3.org/1998/Math/MathML">
      <ci> FLUX_VALUE </ci>
    </math>
    <listOfParameters>
      <parameter id="LOWER_BOUND" value="-1000" units="mmol_per_gDW_per_hr"/>
      <parameter id="UPPER_BOUND" value="1000" units="mmol_per_gDW_per_hr"/>
    </listOfParameters>
    </kineticLaw>
  </reaction>
  <reaction id="R_CIT_ACONITATE_mc" name="CIT_ACONITATE_mc" reversible="true">
    <notes>
      <html:p>GENE_ASSOCIATION: </html:p>
      <html:p>PROTEIN_ASSOCIATION: </html:p>
      <html:p>SUBSYSTEM: </html:p>
      <html:p>PROTEIN_CLASS: NA</html:p>
      <html:p>GENERIC: false</html:p>
      <html:p>TYPE: small</html:p>
      <html:p>HOLE: true</html:p>
      <html:p>SCORE: NA</html:p>
      <html:p>STATUS: NA</html:p>
    </notes>
    <listOfReactants>
      <speciesReference species="M_CIT_m" stoichiometry="1"/>
      <speciesReference species="M_CIS_ACONITATE_c" stoichiometry="1"/>
    </listOfReactants>
    <listOfProducts>
      <speciesReference species="M_CIS_ACONITATE_m" stoichiometry="1"/>
      <speciesReference species="M_CIT_c" stoichiometry="1"/>
    </listOfProducts>
    <kineticLaw>
    <math xmlns="http://www.w3.org/1998/Math/MathML">
      <ci> FLUX_VALUE </ci>
    </math>
    <listOfParameters>
      <parameter id="LOWER_BOUND" value="-1000" units="mmol_per_gDW_per_hr"/>
      <parameter id="UPPER_BOUND" value="1000" units="mmol_per_gDW_per_hr"/>
    </listOfParameters>
    </kineticLaw>
  </reaction>
  <reaction id="R_ASPAMINOTRANS_RXN_p" name="ASPAMINOTRANS-RXN:Aspartate aminotransferase" reversible="true">
    <notes>
      <html:p>GENE_ASSOCIATION: </html:p>
      <html:p>PROTEIN_ASSOCIATION: </html:p>
      <html:p>SUBSYSTEM: aspartate degradation II</html:p>
      <html:p>SUBSYSTEM: glutamate degradation II</html:p>
      <html:p>SUBSYSTEM: TCA cycle variation IV</html:p>
      <html:p>PROTEIN_CLASS: 2.6.1.1</html:p>
      <html:p>GENERIC: false</html:p>
      <html:p>TYPE: small</html:p>
      <html:p>HOLE: true</html:p>
      <html:p>SCORE: NA</html:p>
      <html:p>STATUS: NA</html:p>
    </notes>
    <listOfReactants>
      <speciesReference species="M_L_ASPARTATE_p" stoichiometry="1"/>
      <speciesReference species="M_2_KETOGLUTARATE_p" stoichiometry="1"/>
    </listOfReactants>
    <listOfProducts>
      <speciesReference species="M_OXALACETIC_ACID_p" stoichiometry="1"/>
      <speciesReference species="M_GLT_p" stoichiometry="1"/>
    </listOfProducts>
    <kineticLaw>
    <math xmlns="http://www.w3.org/1998/Math/MathML">
      <ci> FLUX_VALUE </ci>
    </math>
    <listOfParameters>
      <parameter id="LOWER_BOUND" value="-1000" units="mmol_per_gDW_per_hr"/>
      <parameter id="UPPER_BOUND" value="1000" units="mmol_per_gDW_per_hr"/>
    </listOfParameters>
    </kineticLaw>
  </reaction>
  <reaction id="R_MALATE_DEH_RXN_p" name="MALATE-DEH-RXN:Malate dehydrogenase" reversible="true">
    <notes>
      <html:p>GENE_ASSOCIATION: </html:p>
      <html:p>PROTEIN_ASSOCIATION: </html:p>
      <html:p>SUBSYSTEM: aspartate degradation II</html:p>
      <html:p>SUBSYSTEM: gluconeogenesis</html:p>
      <html:p>SUBSYSTEM: superpathway of glyoxylate cycle</html:p>
      <html:p>SUBSYSTEM: glyoxylate cycle</html:p>
      <html:p>SUBSYSTEM: TCA cycle variation III (eukaryotic)</html:p>
      <html:p>SUBSYSTEM: TCA cycle variation IV</html:p>
      <html:p>PROTEIN_CLASS: 1.1.1.37</html:p>
      <html:p>GENERIC: false</html:p>
      <html:p>TYPE: small</html:p>
      <html:p>HOLE: true</html:p>
      <html:p>SCORE: NA</html:p>
      <html:p>STATUS: NA</html:p>
    </notes>
    <listOfReactants>
      <speciesReference species="M_MAL_p" stoichiometry="1"/>
      <speciesReference species="M_NAD_p" stoichiometry="1"/>
    </listOfReactants>
    <listOfProducts>
      <speciesReference species="M_PROTON_p" stoichiometry="1"/>
      <speciesReference species="M_OXALACETIC_ACID_p" stoichiometry="1"/>
      <speciesReference species="M_NADH_p" stoichiometry="1"/>
    </listOfProducts>
    <kineticLaw>
    <math xmlns="http://www.w3.org/1998/Math/MathML">
      <ci> FLUX_VALUE </ci>
    </math>
    <listOfParameters>
      <parameter id="LOWER_BOUND" value="-1000" units="mmol_per_gDW_per_hr"/>
      <parameter id="UPPER_BOUND" value="1000" units="mmol_per_gDW_per_hr"/>
    </listOfParameters>
    </kineticLaw>
  </reaction>
  <reaction id="R_SEDOBISALDOL_RXN_p" name="SEDOBISALDOL-RXN:NIL" reversible="false">
    <notes>
      <html:p>GENE_ASSOCIATION: </html:p>
      <html:p>PROTEIN_ASSOCIATION: </html:p>
      <html:p>SUBSYSTEM: Calvin-Benson-Bassham cycle</html:p>
      <html:p>PROTEIN_CLASS: 4.1.2</html:p>
      <html:p>GENERIC: false</html:p>
      <html:p>TYPE: small</html:p>
      <html:p>HOLE: true</html:p>
      <html:p>SCORE: NA</html:p>
      <html:p>STATUS: NA</html:p>
    </notes>
    <listOfReactants>
      <speciesReference species="M_DIHYDROXY_ACETONE_PHOSPHATE_p" stoichiometry="1"/>
      <speciesReference species="M_ERYTHROSE_4P_p" stoichiometry="1"/>
    </listOfReactants>
    <listOfProducts>
      <speciesReference species="M_D_SEDOHEPTULOSE_1_7_P2_p" stoichiometry="1"/>
    </listOfProducts>
    <kineticLaw>
    <math xmlns="http://www.w3.org/1998/Math/MathML">
      <ci> FLUX_VALUE </ci>
    </math>
    <listOfParameters>
      <parameter id="LOWER_BOUND" value="0" units="mmol_per_gDW_per_hr"/>
      <parameter id="UPPER_BOUND" value="1000" units="mmol_per_gDW_per_hr"/>
    </listOfParameters>
    </kineticLaw>
  </reaction>
  <reaction id="R_ARGSUCCINLYA_RXN_p" name="ARGSUCCINLYA-RXN:Argininosuccinate lyase" reversible="false">
    <notes>
      <html:p>GENE_ASSOCIATION: </html:p>
      <html:p>PROTEIN_ASSOCIATION: </html:p>
      <html:p>SUBSYSTEM: urea cycle</html:p>
      <html:p>SUBSYSTEM: citrulline-nitric oxide cycle</html:p>
      <html:p>SUBSYSTEM: arginine biosynthesis III</html:p>
      <html:p>SUBSYSTEM: arginine biosynthesis IV</html:p>
      <html:p>SUBSYSTEM: arginine biosynthesis I</html:p>
      <html:p>SUBSYSTEM: arginine biosynthesis II (acetyl cycle)</html:p>
      <html:p>PROTEIN_CLASS: 4.3.2.1</html:p>
      <html:p>GENERIC: false</html:p>
      <html:p>TYPE: small</html:p>
      <html:p>HOLE: true</html:p>
      <html:p>SCORE: NA</html:p>
      <html:p>STATUS: NA</html:p>
    </notes>
    <listOfReactants>
      <speciesReference species="M_L_ARGININO_SUCCINATE_p" stoichiometry="1"/>
    </listOfReactants>
    <listOfProducts>
      <speciesReference species="M_ARG_p" stoichiometry="0.93"/>
      <speciesReference species="M_FUM_p" stoichiometry="1"/>
      <speciesReference species="M_PROTON_p" stoichiometry="0.07"/>
      <speciesReference species="M_bARG_p" stoichiometry="0.07"/>
    </listOfProducts>
    <kineticLaw>
    <math xmlns="http://www.w3.org/1998/Math/MathML">
      <ci> FLUX_VALUE </ci>
    </math>
    <listOfParameters>
      <parameter id="LOWER_BOUND" value="0" units="mmol_per_gDW_per_hr"/>
      <parameter id="UPPER_BOUND" value="1000" units="mmol_per_gDW_per_hr"/>
    </listOfParameters>
    </kineticLaw>
  </reaction>
  <reaction id="R_1_PERIOD_8_PERIOD_4_PERIOD_9_RXN_p" name="1.8.4.9-RXN:Adenylyl-sulfate reductase (glutathione)" reversible="false">
    <notes>
      <html:p>GENE_ASSOCIATION: </html:p>
      <html:p>PROTEIN_ASSOCIATION: </html:p>
      <html:p>SUBSYSTEM: sulfate reduction II (assimilatory)</html:p>
      <html:p>PROTEIN_CLASS: 1.8.4.9</html:p>
      <html:p>GENERIC: false</html:p>
      <html:p>TYPE: small</html:p>
      <html:p>HOLE: true</html:p>
      <html:p>SCORE: NA</html:p>
      <html:p>STATUS: NA</html:p>
    </notes>
    <listOfReactants>
      <speciesReference species="M_APS_p" stoichiometry="1"/>
      <speciesReference species="M_GLUTATHIONE_p" stoichiometry="2"/>
    </listOfReactants>
    <listOfProducts>
      <speciesReference species="M_bOXIDIZED_GLUTATHIONE_p" stoichiometry="0.09"/>
      <speciesReference species="M_PROTON_p" stoichiometry="1.92"/>
      <speciesReference species="M_aSO3_p" stoichiometry="0.17"/>
      <speciesReference species="M_SO3_p" stoichiometry="0.83"/>
      <speciesReference species="M_OXIDIZED_GLUTATHIONE_p" stoichiometry="0.91"/>
      <speciesReference species="M_AMP_p" stoichiometry="1"/>
    </listOfProducts>
    <kineticLaw>
    <math xmlns="http://www.w3.org/1998/Math/MathML">
      <ci> FLUX_VALUE </ci>
    </math>
    <listOfParameters>
      <parameter id="LOWER_BOUND" value="0" units="mmol_per_gDW_per_hr"/>
      <parameter id="UPPER_BOUND" value="1000" units="mmol_per_gDW_per_hr"/>
    </listOfParameters>
    </kineticLaw>
  </reaction>
  <reaction id="R_UDPREDUCT_RXN_p" name="UDPREDUCT-RXN:NIL" reversible="false">
    <notes>
      <html:p>GENE_ASSOCIATION: </html:p>
      <html:p>PROTEIN_ASSOCIATION: </html:p>
      <html:p>SUBSYSTEM: NA</html:p>
      <html:p>PROTEIN_CLASS: 1.17.4.1</html:p>
      <html:p>GENERIC: false</html:p>
      <html:p>TYPE: small</html:p>
      <html:p>HOLE: true</html:p>
      <html:p>SCORE: NA</html:p>
      <html:p>STATUS: NA</html:p>
    </notes>
    <listOfReactants>
      <speciesReference species="M_UDP_p" stoichiometry="0.81"/>
      <speciesReference species="M_aUDP_p" stoichiometry="0.19"/>
      <speciesReference species="M_Red_Thioredoxin_p" stoichiometry="1"/>
    </listOfReactants>
    <listOfProducts>
      <speciesReference species="M_aDUDP_p" stoichiometry="0.19"/>
      <speciesReference species="M_DUDP_p" stoichiometry="0.81"/>
      <speciesReference species="M_WATER_p" stoichiometry="1"/>
      <speciesReference species="M_Ox_Thioredoxin_p" stoichiometry="1"/>
    </listOfProducts>
    <kineticLaw>
    <math xmlns="http://www.w3.org/1998/Math/MathML">
      <ci> FLUX_VALUE </ci>
    </math>
    <listOfParameters>
      <parameter id="LOWER_BOUND" value="0" units="mmol_per_gDW_per_hr"/>
      <parameter id="UPPER_BOUND" value="1000" units="mmol_per_gDW_per_hr"/>
    </listOfParameters>
    </kineticLaw>
  </reaction>
  <reaction id="R_ATP_ADP_mc" name="ATP_ADP_mc" reversible="true">
    <notes>
      <html:p>GENE_ASSOCIATION: </html:p>
      <html:p>PROTEIN_ASSOCIATION: </html:p>
      <html:p>SUBSYSTEM: </html:p>
      <html:p>PROTEIN_CLASS: NA</html:p>
      <html:p>GENERIC: false</html:p>
      <html:p>TYPE: small</html:p>
      <html:p>HOLE: true</html:p>
      <html:p>SCORE: NA</html:p>
      <html:p>STATUS: NA</html:p>
    </notes>
    <listOfReactants>
      <speciesReference species="M_PROTON_m" stoichiometry="0.1"/>
      <speciesReference species="M_aATP_m" stoichiometry="0.1"/>
      <speciesReference species="M_ATP_m" stoichiometry="0.9"/>
      <speciesReference species="M_aADP_c" stoichiometry="0.5"/>
      <speciesReference species="M_ADP_c" stoichiometry="0.5"/>
    </listOfReactants>
    <listOfProducts>
      <speciesReference species="M_ADP_m" stoichiometry="0.8"/>
      <speciesReference species="M_ATP_c" stoichiometry="0.65"/>
      <speciesReference species="M_aATP_c" stoichiometry="0.35"/>
      <speciesReference species="M_aADP_m" stoichiometry="0.2"/>
      <speciesReference species="M_PROTON_c" stoichiometry="0.15"/>
    </listOfProducts>
    <kineticLaw>
    <math xmlns="http://www.w3.org/1998/Math/MathML">
      <ci> FLUX_VALUE </ci>
    </math>
    <listOfParameters>
      <parameter id="LOWER_BOUND" value="-1000" units="mmol_per_gDW_per_hr"/>
      <parameter id="UPPER_BOUND" value="1000" units="mmol_per_gDW_per_hr"/>
    </listOfParameters>
    </kineticLaw>
  </reaction>
  <reaction id="R_MALATE_DEH_RXN_m" name="MALATE-DEH-RXN:Malate dehydrogenase" reversible="true">
    <notes>
      <html:p>GENE_ASSOCIATION: </html:p>
      <html:p>PROTEIN_ASSOCIATION: </html:p>
      <html:p>SUBSYSTEM: aspartate degradation II</html:p>
      <html:p>SUBSYSTEM: gluconeogenesis</html:p>
      <html:p>SUBSYSTEM: superpathway of glyoxylate cycle</html:p>
      <html:p>SUBSYSTEM: glyoxylate cycle</html:p>
      <html:p>SUBSYSTEM: TCA cycle variation III (eukaryotic)</html:p>
      <html:p>SUBSYSTEM: TCA cycle variation IV</html:p>
      <html:p>PROTEIN_CLASS: 1.1.1.37</html:p>
      <html:p>GENERIC: false</html:p>
      <html:p>TYPE: small</html:p>
      <html:p>HOLE: true</html:p>
      <html:p>SCORE: NA</html:p>
      <html:p>STATUS: NA</html:p>
    </notes>
    <listOfReactants>
      <speciesReference species="M_MAL_m" stoichiometry="1"/>
      <speciesReference species="M_NAD_m" stoichiometry="1"/>
    </listOfReactants>
    <listOfProducts>
      <speciesReference species="M_NADH_m" stoichiometry="1"/>
      <speciesReference species="M_OXALACETIC_ACID_m" stoichiometry="1"/>
      <speciesReference species="M_PROTON_m" stoichiometry="1"/>
    </listOfProducts>
    <kineticLaw>
    <math xmlns="http://www.w3.org/1998/Math/MathML">
      <ci> FLUX_VALUE </ci>
    </math>
    <listOfParameters>
      <parameter id="LOWER_BOUND" value="-1000" units="mmol_per_gDW_per_hr"/>
      <parameter id="UPPER_BOUND" value="1000" units="mmol_per_gDW_per_hr"/>
    </listOfParameters>
    </kineticLaw>
  </reaction>
  <reaction id="R_ASPAMINOTRANS_RXN_x" name="ASPAMINOTRANS-RXN:Aspartate aminotransferase" reversible="true">
    <notes>
      <html:p>GENE_ASSOCIATION: </html:p>
      <html:p>PROTEIN_ASSOCIATION: </html:p>
      <html:p>SUBSYSTEM: aspartate degradation II</html:p>
      <html:p>SUBSYSTEM: glutamate degradation II</html:p>
      <html:p>SUBSYSTEM: TCA cycle variation IV</html:p>
      <html:p>PROTEIN_CLASS: 2.6.1.1</html:p>
      <html:p>GENERIC: false</html:p>
      <html:p>TYPE: small</html:p>
      <html:p>HOLE: true</html:p>
      <html:p>SCORE: NA</html:p>
      <html:p>STATUS: NA</html:p>
    </notes>
    <listOfReactants>
      <speciesReference species="M_L_ASPARTATE_x" stoichiometry="1"/>
      <speciesReference species="M_2_KETOGLUTARATE_x" stoichiometry="1"/>
    </listOfReactants>
    <listOfProducts>
      <speciesReference species="M_OXALACETIC_ACID_x" stoichiometry="1"/>
      <speciesReference species="M_GLT_x" stoichiometry="1"/>
    </listOfProducts>
    <kineticLaw>
    <math xmlns="http://www.w3.org/1998/Math/MathML">
      <ci> FLUX_VALUE </ci>
    </math>
    <listOfParameters>
      <parameter id="LOWER_BOUND" value="-1000" units="mmol_per_gDW_per_hr"/>
      <parameter id="UPPER_BOUND" value="1000" units="mmol_per_gDW_per_hr"/>
    </listOfParameters>
    </kineticLaw>
  </reaction>
  <reaction id="R_INORGPYROPHOSPHAT_RXN_c" name="INORGPYROPHOSPHAT-RXN:Inorganic pyrophosphatase" reversible="false">
    <notes>
      <html:p>GENE_ASSOCIATION: </html:p>
      <html:p>PROTEIN_ASSOCIATION: </html:p>
      <html:p>SUBSYSTEM: NA</html:p>
      <html:p>PROTEIN_CLASS: 3.6.1.1</html:p>
      <html:p>GENERIC: false</html:p>
      <html:p>TYPE: small</html:p>
      <html:p>HOLE: true</html:p>
      <html:p>SCORE: NA</html:p>
      <html:p>STATUS: NA</html:p>
    </notes>
    <listOfReactants>
      <speciesReference species="M_WATER_c" stoichiometry="1"/>
      <speciesReference species="M_aPPI_c" stoichiometry="0.35"/>
      <speciesReference species="M_PPI_c" stoichiometry="0.65"/>
    </listOfReactants>
    <listOfProducts>
      <speciesReference species="M_PROTON_c" stoichiometry="0.75"/>
      <speciesReference species="M_aPi_c" stoichiometry="0.6"/>
      <speciesReference species="M_Pi_c" stoichiometry="1.4"/>
    </listOfProducts>
    <kineticLaw>
    <math xmlns="http://www.w3.org/1998/Math/MathML">
      <ci> FLUX_VALUE </ci>
    </math>
    <listOfParameters>
      <parameter id="LOWER_BOUND" value="0" units="mmol_per_gDW_per_hr"/>
      <parameter id="UPPER_BOUND" value="1000" units="mmol_per_gDW_per_hr"/>
    </listOfParameters>
    </kineticLaw>
  </reaction>
  <reaction id="R_GLUTATHIONE_REDUCT_NADPH_RXN_m" name="GLUTATHIONE-REDUCT-NADPH-RXN:Glutathione reductase (NADPH)" reversible="false">
    <notes>
      <html:p>GENE_ASSOCIATION: </html:p>
      <html:p>PROTEIN_ASSOCIATION: </html:p>
      <html:p>SUBSYSTEM: ascorbate glutathione cycle</html:p>
      <html:p>SUBSYSTEM: glutathione redox reactions I</html:p>
      <html:p>SUBSYSTEM: glutathione redox reactions II</html:p>
      <html:p>PROTEIN_CLASS: 1.8.1.7</html:p>
      <html:p>GENERIC: false</html:p>
      <html:p>TYPE: small</html:p>
      <html:p>HOLE: true</html:p>
      <html:p>SCORE: NA</html:p>
      <html:p>STATUS: NA</html:p>
    </notes>
    <listOfReactants>
      <speciesReference species="M_NADPH_m" stoichiometry="1"/>
      <speciesReference species="M_OXIDIZED_GLUTATHIONE_m" stoichiometry="0.91"/>
      <speciesReference species="M_bOXIDIZED_GLUTATHIONE_m" stoichiometry="0.09"/>
      <speciesReference species="M_PROTON_m" stoichiometry="1.09"/>
    </listOfReactants>
    <listOfProducts>
      <speciesReference species="M_GLUTATHIONE_m" stoichiometry="2"/>
      <speciesReference species="M_NADP_m" stoichiometry="1"/>
    </listOfProducts>
    <kineticLaw>
    <math xmlns="http://www.w3.org/1998/Math/MathML">
      <ci> FLUX_VALUE </ci>
    </math>
    <listOfParameters>
      <parameter id="LOWER_BOUND" value="0" units="mmol_per_gDW_per_hr"/>
      <parameter id="UPPER_BOUND" value="1000" units="mmol_per_gDW_per_hr"/>
    </listOfParameters>
    </kineticLaw>
  </reaction>
  <reaction id="R_GLUTATHIONE_REDUCT_NADPH_RXN_p" name="GLUTATHIONE-REDUCT-NADPH-RXN:Glutathione reductase (NADPH)" reversible="false">
    <notes>
      <html:p>GENE_ASSOCIATION: </html:p>
      <html:p>PROTEIN_ASSOCIATION: </html:p>
      <html:p>SUBSYSTEM: ascorbate glutathione cycle</html:p>
      <html:p>SUBSYSTEM: glutathione redox reactions I</html:p>
      <html:p>SUBSYSTEM: glutathione redox reactions II</html:p>
      <html:p>PROTEIN_CLASS: 1.8.1.7</html:p>
      <html:p>GENERIC: false</html:p>
      <html:p>TYPE: small</html:p>
      <html:p>HOLE: true</html:p>
      <html:p>SCORE: NA</html:p>
      <html:p>STATUS: NA</html:p>
    </notes>
    <listOfReactants>
      <speciesReference species="M_OXIDIZED_GLUTATHIONE_p" stoichiometry="0.91"/>
      <speciesReference species="M_PROTON_p" stoichiometry="1.09"/>
      <speciesReference species="M_NADPH_p" stoichiometry="1"/>
      <speciesReference species="M_bOXIDIZED_GLUTATHIONE_p" stoichiometry="0.09"/>
    </listOfReactants>
    <listOfProducts>
      <speciesReference species="M_NADP_p" stoichiometry="1"/>
      <speciesReference species="M_GLUTATHIONE_p" stoichiometry="2"/>
    </listOfProducts>
    <kineticLaw>
    <math xmlns="http://www.w3.org/1998/Math/MathML">
      <ci> FLUX_VALUE </ci>
    </math>
    <listOfParameters>
      <parameter id="LOWER_BOUND" value="0" units="mmol_per_gDW_per_hr"/>
      <parameter id="UPPER_BOUND" value="1000" units="mmol_per_gDW_per_hr"/>
    </listOfParameters>
    </kineticLaw>
  </reaction>
  <reaction id="R_GLYCEROL_3P_pc" name="GLYCEROL_3P_pc" reversible="true">
    <notes>
      <html:p>GENE_ASSOCIATION: </html:p>
      <html:p>PROTEIN_ASSOCIATION: </html:p>
      <html:p>SUBSYSTEM: </html:p>
      <html:p>PROTEIN_CLASS: NA</html:p>
      <html:p>GENERIC: false</html:p>
      <html:p>TYPE: small</html:p>
      <html:p>HOLE: true</html:p>
      <html:p>SCORE: NA</html:p>
      <html:p>STATUS: NA</html:p>
    </notes>
    <listOfReactants>
      <speciesReference species="M_GLYCEROL_3P_p" stoichiometry="1"/>
    </listOfReactants>
    <listOfProducts>
      <speciesReference species="M_GLYCEROL_3P_c" stoichiometry="1"/>
    </listOfProducts>
    <kineticLaw>
    <math xmlns="http://www.w3.org/1998/Math/MathML">
      <ci> FLUX_VALUE </ci>
    </math>
    <listOfParameters>
      <parameter id="LOWER_BOUND" value="-1000" units="mmol_per_gDW_per_hr"/>
      <parameter id="UPPER_BOUND" value="1000" units="mmol_per_gDW_per_hr"/>
    </listOfParameters>
    </kineticLaw>
  </reaction>
  <reaction id="R_INORGPYROPHOSPHAT_RXN_m" name="INORGPYROPHOSPHAT-RXN:Inorganic pyrophosphatase" reversible="false">
    <notes>
      <html:p>GENE_ASSOCIATION: </html:p>
      <html:p>PROTEIN_ASSOCIATION: </html:p>
      <html:p>SUBSYSTEM: NA</html:p>
      <html:p>PROTEIN_CLASS: 3.6.1.1</html:p>
      <html:p>GENERIC: false</html:p>
      <html:p>TYPE: small</html:p>
      <html:p>HOLE: true</html:p>
      <html:p>SCORE: NA</html:p>
      <html:p>STATUS: NA</html:p>
    </notes>
    <listOfReactants>
      <speciesReference species="M_bPPI_m" stoichiometry="0.45"/>
      <speciesReference species="M_PPI_m" stoichiometry="0.55"/>
      <speciesReference species="M_WATER_m" stoichiometry="1"/>
    </listOfReactants>
    <listOfProducts>
      <speciesReference species="M_PROTON_m" stoichiometry="0.55"/>
      <speciesReference species="M_Pi_m" stoichiometry="2"/>
    </listOfProducts>
    <kineticLaw>
    <math xmlns="http://www.w3.org/1998/Math/MathML">
      <ci> FLUX_VALUE </ci>
    </math>
    <listOfParameters>
      <parameter id="LOWER_BOUND" value="0" units="mmol_per_gDW_per_hr"/>
      <parameter id="UPPER_BOUND" value="1000" units="mmol_per_gDW_per_hr"/>
    </listOfParameters>
    </kineticLaw>
  </reaction>
  <reaction id="R_ASPAMINOTRANS_RXN_c" name="ASPAMINOTRANS-RXN:Aspartate aminotransferase" reversible="true">
    <notes>
      <html:p>GENE_ASSOCIATION: </html:p>
      <html:p>PROTEIN_ASSOCIATION: </html:p>
      <html:p>SUBSYSTEM: aspartate degradation II</html:p>
      <html:p>SUBSYSTEM: glutamate degradation II</html:p>
      <html:p>SUBSYSTEM: TCA cycle variation IV</html:p>
      <html:p>PROTEIN_CLASS: 2.6.1.1</html:p>
      <html:p>GENERIC: false</html:p>
      <html:p>TYPE: small</html:p>
      <html:p>HOLE: true</html:p>
      <html:p>SCORE: NA</html:p>
      <html:p>STATUS: NA</html:p>
    </notes>
    <listOfReactants>
      <speciesReference species="M_2_KETOGLUTARATE_c" stoichiometry="1"/>
      <speciesReference species="M_L_ASPARTATE_c" stoichiometry="1"/>
    </listOfReactants>
    <listOfProducts>
      <speciesReference species="M_GLT_c" stoichiometry="1"/>
      <speciesReference species="M_OXALACETIC_ACID_c" stoichiometry="1"/>
    </listOfProducts>
    <kineticLaw>
    <math xmlns="http://www.w3.org/1998/Math/MathML">
      <ci> FLUX_VALUE </ci>
    </math>
    <listOfParameters>
      <parameter id="LOWER_BOUND" value="-1000" units="mmol_per_gDW_per_hr"/>
      <parameter id="UPPER_BOUND" value="1000" units="mmol_per_gDW_per_hr"/>
    </listOfParameters>
    </kineticLaw>
  </reaction>
  <reaction id="R_INORGPYROPHOSPHAT_RXN_p" name="INORGPYROPHOSPHAT-RXN:Inorganic pyrophosphatase" reversible="false">
    <notes>
      <html:p>GENE_ASSOCIATION: </html:p>
      <html:p>PROTEIN_ASSOCIATION: </html:p>
      <html:p>SUBSYSTEM: NA</html:p>
      <html:p>PROTEIN_CLASS: 3.6.1.1</html:p>
      <html:p>GENERIC: false</html:p>
      <html:p>TYPE: small</html:p>
      <html:p>HOLE: true</html:p>
      <html:p>SCORE: NA</html:p>
      <html:p>STATUS: NA</html:p>
    </notes>
    <listOfReactants>
      <speciesReference species="M_WATER_p" stoichiometry="1"/>
      <speciesReference species="M_bPPI_p" stoichiometry="0.45"/>
      <speciesReference species="M_PPI_p" stoichiometry="0.55"/>
    </listOfReactants>
    <listOfProducts>
      <speciesReference species="M_PROTON_p" stoichiometry="0.55"/>
      <speciesReference species="M_Pi_p" stoichiometry="2"/>
    </listOfProducts>
    <kineticLaw>
    <math xmlns="http://www.w3.org/1998/Math/MathML">
      <ci> FLUX_VALUE </ci>
    </math>
    <listOfParameters>
      <parameter id="LOWER_BOUND" value="0" units="mmol_per_gDW_per_hr"/>
      <parameter id="UPPER_BOUND" value="1000" units="mmol_per_gDW_per_hr"/>
    </listOfParameters>
    </kineticLaw>
  </reaction>
  <reaction id="R_RXN_9518_p" name="RXN-9518:3-oxoacyl-[acyl-carrier protein] reductase" reversible="false">
    <notes>
      <html:p>GENE_ASSOCIATION: </html:p>
      <html:p>PROTEIN_ASSOCIATION: </html:p>
      <html:p>SUBSYSTEM: palmitate biosynthesis II (bacteria and plants)</html:p>
      <html:p>PROTEIN_CLASS: 1.1.1.100</html:p>
      <html:p>GENERIC: false</html:p>
      <html:p>TYPE: small</html:p>
      <html:p>HOLE: true</html:p>
      <html:p>SCORE: NA</html:p>
      <html:p>STATUS: NA</html:p>
    </notes>
    <listOfReactants>
      <speciesReference species="M_NADPH_p" stoichiometry="1"/>
      <speciesReference species="M_PROTON_p" stoichiometry="1"/>
      <speciesReference species="M_3_oxo_hexanoyl_ACPs_p" stoichiometry="1"/>
    </listOfReactants>
    <listOfProducts>
      <speciesReference species="M_NADP_p" stoichiometry="1"/>
      <speciesReference species="M_R_3_hydroxyhexanoyl_ACPs_p" stoichiometry="1"/>
    </listOfProducts>
    <kineticLaw>
    <math xmlns="http://www.w3.org/1998/Math/MathML">
      <ci> FLUX_VALUE </ci>
    </math>
    <listOfParameters>
      <parameter id="LOWER_BOUND" value="0" units="mmol_per_gDW_per_hr"/>
      <parameter id="UPPER_BOUND" value="1000" units="mmol_per_gDW_per_hr"/>
    </listOfParameters>
    </kineticLaw>
  </reaction>
  <reaction id="R_MALATE_DEH_RXN_x" name="MALATE-DEH-RXN:Malate dehydrogenase" reversible="true">
    <notes>
      <html:p>GENE_ASSOCIATION: </html:p>
      <html:p>PROTEIN_ASSOCIATION: </html:p>
      <html:p>SUBSYSTEM: aspartate degradation II</html:p>
      <html:p>SUBSYSTEM: gluconeogenesis</html:p>
      <html:p>SUBSYSTEM: superpathway of glyoxylate cycle</html:p>
      <html:p>SUBSYSTEM: glyoxylate cycle</html:p>
      <html:p>SUBSYSTEM: TCA cycle variation III (eukaryotic)</html:p>
      <html:p>SUBSYSTEM: TCA cycle variation IV</html:p>
      <html:p>PROTEIN_CLASS: 1.1.1.37</html:p>
      <html:p>GENERIC: false</html:p>
      <html:p>TYPE: small</html:p>
      <html:p>HOLE: true</html:p>
      <html:p>SCORE: NA</html:p>
      <html:p>STATUS: NA</html:p>
    </notes>
    <listOfReactants>
      <speciesReference species="M_MAL_x" stoichiometry="1"/>
      <speciesReference species="M_NAD_x" stoichiometry="1"/>
    </listOfReactants>
    <listOfProducts>
      <speciesReference species="M_PROTON_x" stoichiometry="1"/>
      <speciesReference species="M_NADH_x" stoichiometry="1"/>
      <speciesReference species="M_OXALACETIC_ACID_x" stoichiometry="1"/>
    </listOfProducts>
    <kineticLaw>
    <math xmlns="http://www.w3.org/1998/Math/MathML">
      <ci> FLUX_VALUE </ci>
    </math>
    <listOfParameters>
      <parameter id="LOWER_BOUND" value="-1000" units="mmol_per_gDW_per_hr"/>
      <parameter id="UPPER_BOUND" value="1000" units="mmol_per_gDW_per_hr"/>
    </listOfParameters>
    </kineticLaw>
  </reaction>
  <reaction id="R_3_HYDROXY_PROPIONATE_xc" name="3_HYDROXY_PROPIONATE_xc" reversible="true">
    <notes>
      <html:p>GENE_ASSOCIATION: </html:p>
      <html:p>PROTEIN_ASSOCIATION: </html:p>
      <html:p>SUBSYSTEM: </html:p>
      <html:p>PROTEIN_CLASS: NA</html:p>
      <html:p>GENERIC: false</html:p>
      <html:p>TYPE: small</html:p>
      <html:p>HOLE: true</html:p>
      <html:p>SCORE: NA</html:p>
      <html:p>STATUS: NA</html:p>
    </notes>
    <listOfReactants>
      <speciesReference species="M_3_HYDROXY_PROPIONATE_x" stoichiometry="1"/>
    </listOfReactants>
    <listOfProducts>
      <speciesReference species="M_3_HYDROXY_PROPIONATE_c" stoichiometry="1"/>
    </listOfProducts>
    <kineticLaw>
    <math xmlns="http://www.w3.org/1998/Math/MathML">
      <ci> FLUX_VALUE </ci>
    </math>
    <listOfParameters>
      <parameter id="LOWER_BOUND" value="-1000" units="mmol_per_gDW_per_hr"/>
      <parameter id="UPPER_BOUND" value="1000" units="mmol_per_gDW_per_hr"/>
    </listOfParameters>
    </kineticLaw>
  </reaction>
  <reaction id="R_PGLUCISOM_RXN_c" name="PGLUCISOM-RXN:Glucose-6-phosphate isomerase" reversible="true">
    <notes>
      <html:p>GENE_ASSOCIATION: </html:p>
      <html:p>PROTEIN_ASSOCIATION: </html:p>
      <html:p>SUBSYSTEM: GDP-mannose biosynthesis I</html:p>
      <html:p>SUBSYSTEM: glycolysis I</html:p>
      <html:p>SUBSYSTEM: gluconeogenesis</html:p>
      <html:p>SUBSYSTEM: starch biosynthesis</html:p>
      <html:p>SUBSYSTEM: sucrose degradation III</html:p>
      <html:p>SUBSYSTEM: sorbitol biosynthesis I</html:p>
      <html:p>SUBSYSTEM: GDP-mannose biosynthesis II</html:p>
      <html:p>PROTEIN_CLASS: 5.3.1.9</html:p>
      <html:p>GENERIC: false</html:p>
      <html:p>TYPE: small</html:p>
      <html:p>HOLE: true</html:p>
      <html:p>SCORE: NA</html:p>
      <html:p>STATUS: NA</html:p>
    </notes>
    <listOfReactants>
      <speciesReference species="M_GLC_6_P_c" stoichiometry="1"/>
    </listOfReactants>
    <listOfProducts>
      <speciesReference species="M_FRUCTOSE_6P_c" stoichiometry="1"/>
    </listOfProducts>
    <kineticLaw>
    <math xmlns="http://www.w3.org/1998/Math/MathML">
      <ci> FLUX_VALUE </ci>
    </math>
    <listOfParameters>
      <parameter id="LOWER_BOUND" value="-1000" units="mmol_per_gDW_per_hr"/>
      <parameter id="UPPER_BOUND" value="1000" units="mmol_per_gDW_per_hr"/>
    </listOfParameters>
    </kineticLaw>
  </reaction>
  <reaction id="R_DIHYDROFOLATEREDUCT_RXN_m" name="DIHYDROFOLATEREDUCT-RXN:Dihydrofolate reductase" reversible="false">
    <notes>
      <html:p>GENE_ASSOCIATION: </html:p>
      <html:p>PROTEIN_ASSOCIATION: </html:p>
      <html:p>SUBSYSTEM: formylTHF biosynthesis I</html:p>
      <html:p>SUBSYSTEM: tetrahydrofolate biosynthesis II</html:p>
      <html:p>SUBSYSTEM: formylTHF biosynthesis II</html:p>
      <html:p>SUBSYSTEM: tetrahydrofolate biosynthesis I</html:p>
      <html:p>PROTEIN_CLASS: 1.5.1.3</html:p>
      <html:p>GENERIC: false</html:p>
      <html:p>TYPE: small</html:p>
      <html:p>HOLE: true</html:p>
      <html:p>SCORE: NA</html:p>
      <html:p>STATUS: NA</html:p>
    </notes>
    <listOfReactants>
      <speciesReference species="M_NADPH_m" stoichiometry="1"/>
      <speciesReference species="M_PROTON_m" stoichiometry="1"/>
      <speciesReference species="M_DIHYDROFOLATE_m" stoichiometry="1"/>
    </listOfReactants>
    <listOfProducts>
      <speciesReference species="M_THF_m" stoichiometry="1"/>
      <speciesReference species="M_NADP_m" stoichiometry="1"/>
    </listOfProducts>
    <kineticLaw>
    <math xmlns="http://www.w3.org/1998/Math/MathML">
      <ci> FLUX_VALUE </ci>
    </math>
    <listOfParameters>
      <parameter id="LOWER_BOUND" value="0" units="mmol_per_gDW_per_hr"/>
      <parameter id="UPPER_BOUND" value="1000" units="mmol_per_gDW_per_hr"/>
    </listOfParameters>
    </kineticLaw>
  </reaction>
  <reaction id="R_GLC_ec" name="GLC_ec" reversible="false">
    <notes>
      <html:p>GENE_ASSOCIATION: </html:p>
      <html:p>PROTEIN_ASSOCIATION: </html:p>
      <html:p>SUBSYSTEM: </html:p>
      <html:p>PROTEIN_CLASS: NA</html:p>
      <html:p>GENERIC: false</html:p>
      <html:p>TYPE: small</html:p>
      <html:p>HOLE: true</html:p>
      <html:p>SCORE: NA</html:p>
      <html:p>STATUS: NA</html:p>
    </notes>
    <listOfReactants>
      <speciesReference species="M_PROTON_e" stoichiometry="1"/>
      <speciesReference species="M_GLC_e" stoichiometry="1"/>
    </listOfReactants>
    <listOfProducts>
      <speciesReference species="M_GLC_c" stoichiometry="1"/>
      <speciesReference species="M_PROTON_c" stoichiometry="1"/>
    </listOfProducts>
    <kineticLaw>
    <math xmlns="http://www.w3.org/1998/Math/MathML">
      <ci> FLUX_VALUE </ci>
    </math>
    <listOfParameters>
      <parameter id="LOWER_BOUND" value="0" units="mmol_per_gDW_per_hr"/>
      <parameter id="UPPER_BOUND" value="1000" units="mmol_per_gDW_per_hr"/>
    </listOfParameters>
    </kineticLaw>
  </reaction>
  <reaction id="R_RXN_9520_p" name="RXN-9520:3-hydroxydecanoyl-[acyl-carrier protein] dehydratase" reversible="false">
    <notes>
      <html:p>GENE_ASSOCIATION: </html:p>
      <html:p>PROTEIN_ASSOCIATION: </html:p>
      <html:p>SUBSYSTEM: palmitate biosynthesis II (bacteria and plants)</html:p>
      <html:p>PROTEIN_CLASS: 4.2.1.59</html:p>
      <html:p>GENERIC: false</html:p>
      <html:p>TYPE: small</html:p>
      <html:p>HOLE: true</html:p>
      <html:p>SCORE: NA</html:p>
      <html:p>STATUS: NA</html:p>
    </notes>
    <listOfReactants>
      <speciesReference species="M_R_3_hydroxyhexanoyl_ACPs_p" stoichiometry="1"/>
    </listOfReactants>
    <listOfProducts>
      <speciesReference species="M_WATER_p" stoichiometry="1"/>
      <speciesReference species="M_Hex_2_enoyl_ACPs_p" stoichiometry="1"/>
    </listOfProducts>
    <kineticLaw>
    <math xmlns="http://www.w3.org/1998/Math/MathML">
      <ci> FLUX_VALUE </ci>
    </math>
    <listOfParameters>
      <parameter id="LOWER_BOUND" value="0" units="mmol_per_gDW_per_hr"/>
      <parameter id="UPPER_BOUND" value="1000" units="mmol_per_gDW_per_hr"/>
    </listOfParameters>
    </kineticLaw>
  </reaction>
  <reaction id="R_HEXOKINASE_RXN_MANNOSE_c" name="HEXOKINASE-RXN_MANNOSE_c" reversible="false">
    <notes>
      <html:p>GENE_ASSOCIATION: </html:p>
      <html:p>PROTEIN_ASSOCIATION: </html:p>
      <html:p>SUBSYSTEM: </html:p>
      <html:p>PROTEIN_CLASS: 2.7.1.1</html:p>
      <html:p>GENERIC: false</html:p>
      <html:p>TYPE: small</html:p>
      <html:p>HOLE: false</html:p>
      <html:p>SCORE: NA</html:p>
      <html:p>STATUS: NA</html:p>
    </notes>
    <listOfReactants>
      <speciesReference species="M_ATP_c" stoichiometry="0.65"/>
      <speciesReference species="M_MANNOSE_c" stoichiometry="1"/>
      <speciesReference species="M_aATP_c" stoichiometry="0.35"/>
    </listOfReactants>
    <listOfProducts>
      <speciesReference species="M_ADP_p" stoichiometry="0.8"/>
      <speciesReference species="M_aADP_p" stoichiometry="0.2"/>
      <speciesReference species="M_MANNOSE_6P_c" stoichiometry="1"/>
      <speciesReference species="M_PROTON_p" stoichiometry="1.15"/>
    </listOfProducts>
    <kineticLaw>
    <math xmlns="http://www.w3.org/1998/Math/MathML">
      <ci> FLUX_VALUE </ci>
    </math>
    <listOfParameters>
      <parameter id="LOWER_BOUND" value="0" units="mmol_per_gDW_per_hr"/>
      <parameter id="UPPER_BOUND" value="1000" units="mmol_per_gDW_per_hr"/>
    </listOfParameters>
    </kineticLaw>
  </reaction>
  <reaction id="R_PGLUCISOM_RXN_p" name="PGLUCISOM-RXN:Glucose-6-phosphate isomerase" reversible="true">
    <notes>
      <html:p>GENE_ASSOCIATION: </html:p>
      <html:p>PROTEIN_ASSOCIATION: </html:p>
      <html:p>SUBSYSTEM: GDP-mannose biosynthesis I</html:p>
      <html:p>SUBSYSTEM: glycolysis I</html:p>
      <html:p>SUBSYSTEM: gluconeogenesis</html:p>
      <html:p>SUBSYSTEM: starch biosynthesis</html:p>
      <html:p>SUBSYSTEM: sucrose degradation III</html:p>
      <html:p>SUBSYSTEM: sorbitol biosynthesis I</html:p>
      <html:p>SUBSYSTEM: GDP-mannose biosynthesis II</html:p>
      <html:p>PROTEIN_CLASS: 5.3.1.9</html:p>
      <html:p>GENERIC: false</html:p>
      <html:p>TYPE: small</html:p>
      <html:p>HOLE: true</html:p>
      <html:p>SCORE: NA</html:p>
      <html:p>STATUS: NA</html:p>
    </notes>
    <listOfReactants>
      <speciesReference species="M_GLC_6_P_p" stoichiometry="1"/>
    </listOfReactants>
    <listOfProducts>
      <speciesReference species="M_FRUCTOSE_6P_p" stoichiometry="1"/>
    </listOfProducts>
    <kineticLaw>
    <math xmlns="http://www.w3.org/1998/Math/MathML">
      <ci> FLUX_VALUE </ci>
    </math>
    <listOfParameters>
      <parameter id="LOWER_BOUND" value="-1000" units="mmol_per_gDW_per_hr"/>
      <parameter id="UPPER_BOUND" value="1000" units="mmol_per_gDW_per_hr"/>
    </listOfParameters>
    </kineticLaw>
  </reaction>
  <reaction id="R_O2_tx" name="O2_tx" reversible="true">
    <notes>
      <html:p>GENE_ASSOCIATION: </html:p>
      <html:p>PROTEIN_ASSOCIATION: </html:p>
      <html:p>SUBSYSTEM: </html:p>
      <html:p>PROTEIN_CLASS: NA</html:p>
      <html:p>GENERIC: false</html:p>
      <html:p>TYPE: small</html:p>
      <html:p>HOLE: true</html:p>
      <html:p>SCORE: NA</html:p>
      <html:p>STATUS: NA</html:p>
    </notes>
    <listOfReactants>
      <speciesReference species="M_X_O2_t" stoichiometry="1"/>
    </listOfReactants>
    <listOfProducts>
      <speciesReference species="M_OXYGEN_MOLECULE_e" stoichiometry="1"/>
    </listOfProducts>
    <kineticLaw>
    <math xmlns="http://www.w3.org/1998/Math/MathML">
      <ci> FLUX_VALUE </ci>
    </math>
    <listOfParameters>
      <parameter id="LOWER_BOUND" value="-1000" units="mmol_per_gDW_per_hr"/>
      <parameter id="UPPER_BOUND" value="1000" units="mmol_per_gDW_per_hr"/>
    </listOfParameters>
    </kineticLaw>
  </reaction>
  <reaction id="R_DUMP_pc" name="dUMP_pc" reversible="true">
    <notes>
      <html:p>GENE_ASSOCIATION: </html:p>
      <html:p>PROTEIN_ASSOCIATION: </html:p>
      <html:p>SUBSYSTEM: </html:p>
      <html:p>PROTEIN_CLASS: NA</html:p>
      <html:p>GENERIC: false</html:p>
      <html:p>TYPE: small</html:p>
      <html:p>HOLE: true</html:p>
      <html:p>SCORE: NA</html:p>
      <html:p>STATUS: NA</html:p>
    </notes>
    <listOfReactants>
      <speciesReference species="M_DUMP_p" stoichiometry="1"/>
    </listOfReactants>
    <listOfProducts>
      <speciesReference species="M_DUMP_c" stoichiometry="1"/>
    </listOfProducts>
    <kineticLaw>
    <math xmlns="http://www.w3.org/1998/Math/MathML">
      <ci> FLUX_VALUE </ci>
    </math>
    <listOfParameters>
      <parameter id="LOWER_BOUND" value="-1000" units="mmol_per_gDW_per_hr"/>
      <parameter id="UPPER_BOUND" value="1000" units="mmol_per_gDW_per_hr"/>
    </listOfParameters>
    </kineticLaw>
  </reaction>
  <reaction id="R_GLYCERATE_GLYCOLLATE_pc" name="GLYCERATE_GLYCOLLATE_pc" reversible="true">
    <notes>
      <html:p>GENE_ASSOCIATION: </html:p>
      <html:p>PROTEIN_ASSOCIATION: </html:p>
      <html:p>SUBSYSTEM: </html:p>
      <html:p>PROTEIN_CLASS: NA</html:p>
      <html:p>GENERIC: false</html:p>
      <html:p>TYPE: small</html:p>
      <html:p>HOLE: true</html:p>
      <html:p>SCORE: NA</html:p>
      <html:p>STATUS: NA</html:p>
    </notes>
    <listOfReactants>
      <speciesReference species="M_GLYCERATE_c" stoichiometry="1"/>
      <speciesReference species="M_GLYCOLLATE_p" stoichiometry="1"/>
    </listOfReactants>
    <listOfProducts>
      <speciesReference species="M_GLYCOLLATE_c" stoichiometry="1"/>
      <speciesReference species="M_GLYCERATE_p" stoichiometry="1"/>
    </listOfProducts>
    <kineticLaw>
    <math xmlns="http://www.w3.org/1998/Math/MathML">
      <ci> FLUX_VALUE </ci>
    </math>
    <listOfParameters>
      <parameter id="LOWER_BOUND" value="-1000" units="mmol_per_gDW_per_hr"/>
      <parameter id="UPPER_BOUND" value="1000" units="mmol_per_gDW_per_hr"/>
    </listOfParameters>
    </kineticLaw>
  </reaction>
  <reaction id="R_RXN_9653_p" name="RXN-9653:3-oxoacyl-[acyl-carrier protein] synthase" reversible="false">
    <notes>
      <html:p>GENE_ASSOCIATION: </html:p>
      <html:p>PROTEIN_ASSOCIATION: </html:p>
      <html:p>SUBSYSTEM: NA</html:p>
      <html:p>PROTEIN_CLASS: 2.3.1.41</html:p>
      <html:p>GENERIC: false</html:p>
      <html:p>TYPE: small</html:p>
      <html:p>HOLE: true</html:p>
      <html:p>SCORE: NA</html:p>
      <html:p>STATUS: NA</html:p>
    </notes>
    <listOfReactants>
      <speciesReference species="M_Dodecanoyl_ACPs_p" stoichiometry="1"/>
      <speciesReference species="M_MALONYL_COA_p" stoichiometry="1"/>
      <speciesReference species="M_PROTON_p" stoichiometry="1"/>
    </listOfReactants>
    <listOfProducts>
      <speciesReference species="M_3_oxo_myristoyl_ACPs_p" stoichiometry="1"/>
      <speciesReference species="M_CO_A_p" stoichiometry="1"/>
      <speciesReference species="M_CARBON_DIOXIDE_p" stoichiometry="1"/>
    </listOfProducts>
    <kineticLaw>
    <math xmlns="http://www.w3.org/1998/Math/MathML">
      <ci> FLUX_VALUE </ci>
    </math>
    <listOfParameters>
      <parameter id="LOWER_BOUND" value="0" units="mmol_per_gDW_per_hr"/>
      <parameter id="UPPER_BOUND" value="1000" units="mmol_per_gDW_per_hr"/>
    </listOfParameters>
    </kineticLaw>
  </reaction>
  <reaction id="R_AMP_pc" name="AMP_pc" reversible="true">
    <notes>
      <html:p>GENE_ASSOCIATION: </html:p>
      <html:p>PROTEIN_ASSOCIATION: </html:p>
      <html:p>SUBSYSTEM: </html:p>
      <html:p>PROTEIN_CLASS: NA</html:p>
      <html:p>GENERIC: false</html:p>
      <html:p>TYPE: small</html:p>
      <html:p>HOLE: true</html:p>
      <html:p>SCORE: NA</html:p>
      <html:p>STATUS: NA</html:p>
    </notes>
    <listOfReactants>
      <speciesReference species="M_AMP_p" stoichiometry="1"/>
    </listOfReactants>
    <listOfProducts>
      <speciesReference species="M_AMP_c" stoichiometry="1"/>
    </listOfProducts>
    <kineticLaw>
    <math xmlns="http://www.w3.org/1998/Math/MathML">
      <ci> FLUX_VALUE </ci>
    </math>
    <listOfParameters>
      <parameter id="LOWER_BOUND" value="-1000" units="mmol_per_gDW_per_hr"/>
      <parameter id="UPPER_BOUND" value="1000" units="mmol_per_gDW_per_hr"/>
    </listOfParameters>
    </kineticLaw>
  </reaction>
  <reaction id="R_SERINE_O_ACETTRAN_RXN_c" name="SERINE-O-ACETTRAN-RXN:Serine O-acetyltransferase" reversible="false">
    <notes>
      <html:p>GENE_ASSOCIATION: </html:p>
      <html:p>PROTEIN_ASSOCIATION: </html:p>
      <html:p>SUBSYSTEM: cysteine biosynthesis I</html:p>
      <html:p>PROTEIN_CLASS: 2.3.1.30</html:p>
      <html:p>GENERIC: false</html:p>
      <html:p>TYPE: small</html:p>
      <html:p>HOLE: true</html:p>
      <html:p>SCORE: NA</html:p>
      <html:p>STATUS: NA</html:p>
    </notes>
    <listOfReactants>
      <speciesReference species="M_ACETYL_COA_c" stoichiometry="1"/>
      <speciesReference species="M_SER_c" stoichiometry="1"/>
    </listOfReactants>
    <listOfProducts>
      <speciesReference species="M_CO_A_c" stoichiometry="1"/>
      <speciesReference species="M_ACETYLSERINE_c" stoichiometry="1"/>
    </listOfProducts>
    <kineticLaw>
    <math xmlns="http://www.w3.org/1998/Math/MathML">
      <ci> FLUX_VALUE </ci>
    </math>
    <listOfParameters>
      <parameter id="LOWER_BOUND" value="0" units="mmol_per_gDW_per_hr"/>
      <parameter id="UPPER_BOUND" value="1000" units="mmol_per_gDW_per_hr"/>
    </listOfParameters>
    </kineticLaw>
  </reaction>
  <reaction id="R_GPH_RXN_p" name="GPH-RXN:Phosphoglycolate phosphatase" reversible="false">
    <notes>
      <html:p>GENE_ASSOCIATION: </html:p>
      <html:p>PROTEIN_ASSOCIATION: </html:p>
      <html:p>SUBSYSTEM: photorespiration</html:p>
      <html:p>PROTEIN_CLASS: 3.1.3.18</html:p>
      <html:p>GENERIC: false</html:p>
      <html:p>TYPE: small</html:p>
      <html:p>HOLE: true</html:p>
      <html:p>SCORE: NA</html:p>
      <html:p>STATUS: NA</html:p>
    </notes>
    <listOfReactants>
      <speciesReference species="M_WATER_p" stoichiometry="1"/>
      <speciesReference species="M_CPD_67_p" stoichiometry="1"/>
    </listOfReactants>
    <listOfProducts>
      <speciesReference species="M_Pi_p" stoichiometry="1"/>
      <speciesReference species="M_GLYCOLLATE_p" stoichiometry="1"/>
    </listOfProducts>
    <kineticLaw>
    <math xmlns="http://www.w3.org/1998/Math/MathML">
      <ci> FLUX_VALUE </ci>
    </math>
    <listOfParameters>
      <parameter id="LOWER_BOUND" value="0" units="mmol_per_gDW_per_hr"/>
      <parameter id="UPPER_BOUND" value="1000" units="mmol_per_gDW_per_hr"/>
    </listOfParameters>
    </kineticLaw>
  </reaction>
  <reaction id="R_PYRUVATE_pc" name="PYRUVATE_pc" reversible="true">
    <notes>
      <html:p>GENE_ASSOCIATION: </html:p>
      <html:p>PROTEIN_ASSOCIATION: </html:p>
      <html:p>SUBSYSTEM: </html:p>
      <html:p>PROTEIN_CLASS: NA</html:p>
      <html:p>GENERIC: false</html:p>
      <html:p>TYPE: small</html:p>
      <html:p>HOLE: true</html:p>
      <html:p>SCORE: NA</html:p>
      <html:p>STATUS: NA</html:p>
    </notes>
    <listOfReactants>
      <speciesReference species="M_PYRUVATE_p" stoichiometry="1"/>
    </listOfReactants>
    <listOfProducts>
      <speciesReference species="M_PYRUVATE_c" stoichiometry="1"/>
    </listOfProducts>
    <kineticLaw>
    <math xmlns="http://www.w3.org/1998/Math/MathML">
      <ci> FLUX_VALUE </ci>
    </math>
    <listOfParameters>
      <parameter id="LOWER_BOUND" value="-1000" units="mmol_per_gDW_per_hr"/>
      <parameter id="UPPER_BOUND" value="1000" units="mmol_per_gDW_per_hr"/>
    </listOfParameters>
    </kineticLaw>
  </reaction>
  <reaction id="R_RXN_6902_m" name="RXN-6902:NIL" reversible="false">
    <notes>
      <html:p>GENE_ASSOCIATION: </html:p>
      <html:p>PROTEIN_ASSOCIATION: </html:p>
      <html:p>SUBSYSTEM: glutamate degradation IV</html:p>
      <html:p>PROTEIN_CLASS: 2.6.1.19</html:p>
      <html:p>GENERIC: false</html:p>
      <html:p>TYPE: small</html:p>
      <html:p>HOLE: true</html:p>
      <html:p>SCORE: NA</html:p>
      <html:p>STATUS: NA</html:p>
    </notes>
    <listOfReactants>
      <speciesReference species="M_PYRUVATE_m" stoichiometry="1"/>
      <speciesReference species="M_4_AMINO_BUTYRATE_m" stoichiometry="1"/>
    </listOfReactants>
    <listOfProducts>
      <speciesReference species="M_L_ALPHA_ALANINE_m" stoichiometry="1"/>
      <speciesReference species="M_SUCC_S_ALD_m" stoichiometry="1"/>
    </listOfProducts>
    <kineticLaw>
    <math xmlns="http://www.w3.org/1998/Math/MathML">
      <ci> FLUX_VALUE </ci>
    </math>
    <listOfParameters>
      <parameter id="LOWER_BOUND" value="0" units="mmol_per_gDW_per_hr"/>
      <parameter id="UPPER_BOUND" value="1000" units="mmol_per_gDW_per_hr"/>
    </listOfParameters>
    </kineticLaw>
  </reaction>
  <reaction id="R_ILE_pc" name="ILE_pc" reversible="true">
    <notes>
      <html:p>GENE_ASSOCIATION: </html:p>
      <html:p>PROTEIN_ASSOCIATION: </html:p>
      <html:p>SUBSYSTEM: </html:p>
      <html:p>PROTEIN_CLASS: NA</html:p>
      <html:p>GENERIC: false</html:p>
      <html:p>TYPE: small</html:p>
      <html:p>HOLE: true</html:p>
      <html:p>SCORE: NA</html:p>
      <html:p>STATUS: NA</html:p>
    </notes>
    <listOfReactants>
      <speciesReference species="M_ILE_p" stoichiometry="1"/>
    </listOfReactants>
    <listOfProducts>
      <speciesReference species="M_ILE_c" stoichiometry="1"/>
    </listOfProducts>
    <kineticLaw>
    <math xmlns="http://www.w3.org/1998/Math/MathML">
      <ci> FLUX_VALUE </ci>
    </math>
    <listOfParameters>
      <parameter id="LOWER_BOUND" value="-1000" units="mmol_per_gDW_per_hr"/>
      <parameter id="UPPER_BOUND" value="1000" units="mmol_per_gDW_per_hr"/>
    </listOfParameters>
    </kineticLaw>
  </reaction>
  <reaction id="R_SUCROSE_PHOSPHATE_SYNTHASE_RXN_c" name="SUCROSE-PHOSPHATE-SYNTHASE-RXN:Sucrose-phosphate synthase" reversible="false">
    <notes>
      <html:p>GENE_ASSOCIATION: </html:p>
      <html:p>PROTEIN_ASSOCIATION: </html:p>
      <html:p>SUBSYSTEM: sucrose biosynthesis</html:p>
      <html:p>PROTEIN_CLASS: 2.4.1.14</html:p>
      <html:p>GENERIC: false</html:p>
      <html:p>TYPE: small</html:p>
      <html:p>HOLE: true</html:p>
      <html:p>SCORE: NA</html:p>
      <html:p>STATUS: NA</html:p>
    </notes>
    <listOfReactants>
      <speciesReference species="M_UDP_GLUCOSE_c" stoichiometry="1"/>
      <speciesReference species="M_FRUCTOSE_6P_c" stoichiometry="1"/>
    </listOfReactants>
    <listOfProducts>
      <speciesReference species="M_PROTON_c" stoichiometry="0.5"/>
      <speciesReference species="M_SUCROSE_6P_c" stoichiometry="1"/>
      <speciesReference species="M_aUDP_c" stoichiometry="0.5"/>
      <speciesReference species="M_UDP_c" stoichiometry="0.5"/>
    </listOfProducts>
    <kineticLaw>
    <math xmlns="http://www.w3.org/1998/Math/MathML">
      <ci> FLUX_VALUE </ci>
    </math>
    <listOfParameters>
      <parameter id="LOWER_BOUND" value="0" units="mmol_per_gDW_per_hr"/>
      <parameter id="UPPER_BOUND" value="1000" units="mmol_per_gDW_per_hr"/>
    </listOfParameters>
    </kineticLaw>
  </reaction>
  <reaction id="R_SERINE_GLYOXYLATE_AMINOTRANSFERASE_RXN_x" name="SERINE-GLYOXYLATE-AMINOTRANSFERASE-RXN:Serine--glyoxylate aminotransferase" reversible="false">
    <notes>
      <html:p>GENE_ASSOCIATION: </html:p>
      <html:p>PROTEIN_ASSOCIATION: </html:p>
      <html:p>SUBSYSTEM: NA</html:p>
      <html:p>PROTEIN_CLASS: 2.6.1.45</html:p>
      <html:p>GENERIC: false</html:p>
      <html:p>TYPE: small</html:p>
      <html:p>HOLE: true</html:p>
      <html:p>SCORE: NA</html:p>
      <html:p>STATUS: NA</html:p>
    </notes>
    <listOfReactants>
      <speciesReference species="M_GLYOX_x" stoichiometry="1"/>
      <speciesReference species="M_SER_x" stoichiometry="1"/>
    </listOfReactants>
    <listOfProducts>
      <speciesReference species="M_GLY_x" stoichiometry="1"/>
      <speciesReference species="M_OH_PYR_x" stoichiometry="1"/>
    </listOfProducts>
    <kineticLaw>
    <math xmlns="http://www.w3.org/1998/Math/MathML">
      <ci> FLUX_VALUE </ci>
    </math>
    <listOfParameters>
      <parameter id="LOWER_BOUND" value="0" units="mmol_per_gDW_per_hr"/>
      <parameter id="UPPER_BOUND" value="1000" units="mmol_per_gDW_per_hr"/>
    </listOfParameters>
    </kineticLaw>
  </reaction>
  <reaction id="R_LYS_ORNITHINE_mc" name="LYS_ORNITHINE_mc" reversible="true">
    <notes>
      <html:p>GENE_ASSOCIATION: </html:p>
      <html:p>PROTEIN_ASSOCIATION: </html:p>
      <html:p>SUBSYSTEM: </html:p>
      <html:p>PROTEIN_CLASS: NA</html:p>
      <html:p>GENERIC: false</html:p>
      <html:p>TYPE: small</html:p>
      <html:p>HOLE: true</html:p>
      <html:p>SCORE: NA</html:p>
      <html:p>STATUS: NA</html:p>
    </notes>
    <listOfReactants>
      <speciesReference species="M_L_ORNITHINE_c" stoichiometry="1"/>
      <speciesReference species="M_LYS_m" stoichiometry="1"/>
    </listOfReactants>
    <listOfProducts>
      <speciesReference species="M_LYS_c" stoichiometry="1"/>
      <speciesReference species="M_L_ORNITHINE_m" stoichiometry="1"/>
    </listOfProducts>
    <kineticLaw>
    <math xmlns="http://www.w3.org/1998/Math/MathML">
      <ci> FLUX_VALUE </ci>
    </math>
    <listOfParameters>
      <parameter id="LOWER_BOUND" value="-1000" units="mmol_per_gDW_per_hr"/>
      <parameter id="UPPER_BOUND" value="1000" units="mmol_per_gDW_per_hr"/>
    </listOfParameters>
    </kineticLaw>
  </reaction>
  <reaction id="R_SERINE_O_ACETTRAN_RXN_p" name="SERINE-O-ACETTRAN-RXN:Serine O-acetyltransferase" reversible="false">
    <notes>
      <html:p>GENE_ASSOCIATION: </html:p>
      <html:p>PROTEIN_ASSOCIATION: </html:p>
      <html:p>SUBSYSTEM: cysteine biosynthesis I</html:p>
      <html:p>PROTEIN_CLASS: 2.3.1.30</html:p>
      <html:p>GENERIC: false</html:p>
      <html:p>TYPE: small</html:p>
      <html:p>HOLE: true</html:p>
      <html:p>SCORE: NA</html:p>
      <html:p>STATUS: NA</html:p>
    </notes>
    <listOfReactants>
      <speciesReference species="M_SER_p" stoichiometry="1"/>
      <speciesReference species="M_ACETYL_COA_p" stoichiometry="1"/>
    </listOfReactants>
    <listOfProducts>
      <speciesReference species="M_CO_A_p" stoichiometry="1"/>
      <speciesReference species="M_ACETYLSERINE_p" stoichiometry="1"/>
    </listOfProducts>
    <kineticLaw>
    <math xmlns="http://www.w3.org/1998/Math/MathML">
      <ci> FLUX_VALUE </ci>
    </math>
    <listOfParameters>
      <parameter id="LOWER_BOUND" value="0" units="mmol_per_gDW_per_hr"/>
      <parameter id="UPPER_BOUND" value="1000" units="mmol_per_gDW_per_hr"/>
    </listOfParameters>
    </kineticLaw>
  </reaction>
  <reaction id="R_pSER_biomass" name="pSER_biomass" reversible="false">
    <notes>
      <html:p>GENE_ASSOCIATION: </html:p>
      <html:p>PROTEIN_ASSOCIATION: </html:p>
      <html:p>SUBSYSTEM: </html:p>
      <html:p>PROTEIN_CLASS: NA</html:p>
      <html:p>GENERIC: false</html:p>
      <html:p>TYPE: small</html:p>
      <html:p>HOLE: true</html:p>
      <html:p>SCORE: NA</html:p>
      <html:p>STATUS: NA</html:p>
    </notes>
    <listOfReactants>
      <speciesReference species="M_SER_tRNAs_c" stoichiometry="1"/>
      <speciesReference species="M_PROTON_c" stoichiometry="2"/>
      <speciesReference species="M_pSER_b" stoichiometry="1"/>
    </listOfReactants>
    <listOfProducts>
      <speciesReference species="M_Protein_tranlocation_cost_c" stoichiometry="1"/>
      <speciesReference species="M_WATER_c" stoichiometry="1"/>
      <speciesReference species="M_Charged_SER_tRNAs_c" stoichiometry="1"/>
      <speciesReference species="M_Protein_polymerisation_cost_c" stoichiometry="1"/>
      <speciesReference species="M_Protein_processing_cost_c" stoichiometry="1"/>
    </listOfProducts>
    <kineticLaw>
    <math xmlns="http://www.w3.org/1998/Math/MathML">
      <ci> FLUX_VALUE </ci>
    </math>
    <listOfParameters>
      <parameter id="LOWER_BOUND" value="-1000" units="mmol_per_gDW_per_hr"/>
      <parameter id="UPPER_BOUND" value="0" units="mmol_per_gDW_per_hr"/>
    </listOfParameters>
    </kineticLaw>
  </reaction>
  <reaction id="R_ACETOLACTREDUCTOISOM_RXN_p" name="ACETOLACTREDUCTOISOM-RXN:Ketol-acid reductoisomerase" reversible="false">
    <notes>
      <html:p>GENE_ASSOCIATION: </html:p>
      <html:p>PROTEIN_ASSOCIATION: </html:p>
      <html:p>SUBSYSTEM: valine biosynthesis</html:p>
      <html:p>PROTEIN_CLASS: 1.1.1.86</html:p>
      <html:p>GENERIC: false</html:p>
      <html:p>TYPE: small</html:p>
      <html:p>HOLE: true</html:p>
      <html:p>SCORE: NA</html:p>
      <html:p>STATUS: NA</html:p>
    </notes>
    <listOfReactants>
      <speciesReference species="M_PROTON_p" stoichiometry="1"/>
      <speciesReference species="M_NADPH_p" stoichiometry="1"/>
      <speciesReference species="M_2_ACETO_LACTATE_p" stoichiometry="1"/>
    </listOfReactants>
    <listOfProducts>
      <speciesReference species="M_DIOH_ISOVALERATE_p" stoichiometry="1"/>
      <speciesReference species="M_NADP_p" stoichiometry="1"/>
    </listOfProducts>
    <kineticLaw>
    <math xmlns="http://www.w3.org/1998/Math/MathML">
      <ci> FLUX_VALUE </ci>
    </math>
    <listOfParameters>
      <parameter id="LOWER_BOUND" value="0" units="mmol_per_gDW_per_hr"/>
      <parameter id="UPPER_BOUND" value="1000" units="mmol_per_gDW_per_hr"/>
    </listOfParameters>
    </kineticLaw>
  </reaction>
  <reaction id="R_4_PERIOD_2_PERIOD_1_PERIOD_59_RXN_p" name="4.2.1.59-RXN:3-hydroxyoctanoyl-[acyl-carrier protein] dehydratase" reversible="false">
    <notes>
      <html:p>GENE_ASSOCIATION: </html:p>
      <html:p>PROTEIN_ASSOCIATION: </html:p>
      <html:p>SUBSYSTEM: palmitate biosynthesis II (bacteria and plants)</html:p>
      <html:p>PROTEIN_CLASS: 4.2.1.59</html:p>
      <html:p>GENERIC: false</html:p>
      <html:p>TYPE: small</html:p>
      <html:p>HOLE: true</html:p>
      <html:p>SCORE: NA</html:p>
      <html:p>STATUS: NA</html:p>
    </notes>
    <listOfReactants>
      <speciesReference species="M_3_Hydroxy_octanoyl_ACPs_p" stoichiometry="1"/>
    </listOfReactants>
    <listOfProducts>
      <speciesReference species="M_WATER_p" stoichiometry="1"/>
      <speciesReference species="M_2_Octenoyl_ACPs_p" stoichiometry="1"/>
    </listOfProducts>
    <kineticLaw>
    <math xmlns="http://www.w3.org/1998/Math/MathML">
      <ci> FLUX_VALUE </ci>
    </math>
    <listOfParameters>
      <parameter id="LOWER_BOUND" value="0" units="mmol_per_gDW_per_hr"/>
      <parameter id="UPPER_BOUND" value="1000" units="mmol_per_gDW_per_hr"/>
    </listOfParameters>
    </kineticLaw>
  </reaction>
  <reaction id="R_DTMPKI_RXN_c" name="DTMPKI-RXN:Thymidylate kinase" reversible="false">
    <notes>
      <html:p>GENE_ASSOCIATION: </html:p>
      <html:p>PROTEIN_ASSOCIATION: </html:p>
      <html:p>SUBSYSTEM: NA</html:p>
      <html:p>PROTEIN_CLASS: 2.7.4.9</html:p>
      <html:p>GENERIC: false</html:p>
      <html:p>TYPE: small</html:p>
      <html:p>HOLE: true</html:p>
      <html:p>SCORE: NA</html:p>
      <html:p>STATUS: NA</html:p>
    </notes>
    <listOfReactants>
      <speciesReference species="M_PROTON_c" stoichiometry="0.66"/>
      <speciesReference species="M_aATP_c" stoichiometry="0.35"/>
      <speciesReference species="M_DTMP_c" stoichiometry="1"/>
      <speciesReference species="M_ATP_c" stoichiometry="0.65"/>
    </listOfReactants>
    <listOfProducts>
      <speciesReference species="M_ADP_c" stoichiometry="0.5"/>
      <speciesReference species="M_aDTDP_c" stoichiometry="0.51"/>
      <speciesReference species="M_aADP_c" stoichiometry="0.5"/>
      <speciesReference species="M_DTDP_c" stoichiometry="0.49"/>
    </listOfProducts>
    <kineticLaw>
    <math xmlns="http://www.w3.org/1998/Math/MathML">
      <ci> FLUX_VALUE </ci>
    </math>
    <listOfParameters>
      <parameter id="LOWER_BOUND" value="0" units="mmol_per_gDW_per_hr"/>
      <parameter id="UPPER_BOUND" value="1000" units="mmol_per_gDW_per_hr"/>
    </listOfParameters>
    </kineticLaw>
  </reaction>
  <reaction id="R_Mitochondrial_ATP_Synthase_m" name="Mitochondrial_ATP_Synthase_m" reversible="false">
    <notes>
      <html:p>GENE_ASSOCIATION: </html:p>
      <html:p>PROTEIN_ASSOCIATION: </html:p>
      <html:p>SUBSYSTEM: </html:p>
      <html:p>PROTEIN_CLASS: NA</html:p>
      <html:p>GENERIC: false</html:p>
      <html:p>TYPE: small</html:p>
      <html:p>HOLE: true</html:p>
      <html:p>SCORE: NA</html:p>
      <html:p>STATUS: NA</html:p>
    </notes>
    <listOfReactants>
      <speciesReference species="M_ADP_m" stoichiometry="2.4"/>
      <speciesReference species="M_aADP_m" stoichiometry="0.6"/>
      <speciesReference species="M_PROTON_i" stoichiometry="10"/>
      <speciesReference species="M_Pi_m" stoichiometry="3"/>
    </listOfReactants>
    <listOfProducts>
      <speciesReference species="M_WATER_m" stoichiometry="3"/>
      <speciesReference species="M_aATP_m" stoichiometry="0.3"/>
      <speciesReference species="M_ATP_m" stoichiometry="2.7"/>
      <speciesReference species="M_PROTON_m" stoichiometry="7.3"/>
    </listOfProducts>
    <kineticLaw>
    <math xmlns="http://www.w3.org/1998/Math/MathML">
      <ci> FLUX_VALUE </ci>
    </math>
    <listOfParameters>
      <parameter id="LOWER_BOUND" value="0" units="mmol_per_gDW_per_hr"/>
      <parameter id="UPPER_BOUND" value="1000" units="mmol_per_gDW_per_hr"/>
    </listOfParameters>
    </kineticLaw>
  </reaction>
  <reaction id="R_Pi_tx" name="Pi_tx" reversible="true">
    <notes>
      <html:p>GENE_ASSOCIATION: </html:p>
      <html:p>PROTEIN_ASSOCIATION: </html:p>
      <html:p>SUBSYSTEM: </html:p>
      <html:p>PROTEIN_CLASS: NA</html:p>
      <html:p>GENERIC: false</html:p>
      <html:p>TYPE: small</html:p>
      <html:p>HOLE: true</html:p>
      <html:p>SCORE: NA</html:p>
      <html:p>STATUS: NA</html:p>
    </notes>
    <listOfReactants>
      <speciesReference species="M_X_pi_t" stoichiometry="1"/>
    </listOfReactants>
    <listOfProducts>
      <speciesReference species="M_Pi_e" stoichiometry="1"/>
    </listOfProducts>
    <kineticLaw>
    <math xmlns="http://www.w3.org/1998/Math/MathML">
      <ci> FLUX_VALUE </ci>
    </math>
    <listOfParameters>
      <parameter id="LOWER_BOUND" value="-1000" units="mmol_per_gDW_per_hr"/>
      <parameter id="UPPER_BOUND" value="1000" units="mmol_per_gDW_per_hr"/>
    </listOfParameters>
    </kineticLaw>
  </reaction>
  <reaction id="R_X5P_Pi_pc" name="X5P_Pi_pc" reversible="true">
    <notes>
      <html:p>GENE_ASSOCIATION: </html:p>
      <html:p>PROTEIN_ASSOCIATION: </html:p>
      <html:p>SUBSYSTEM: </html:p>
      <html:p>PROTEIN_CLASS: NA</html:p>
      <html:p>GENERIC: false</html:p>
      <html:p>TYPE: small</html:p>
      <html:p>HOLE: true</html:p>
      <html:p>SCORE: NA</html:p>
      <html:p>STATUS: NA</html:p>
    </notes>
    <listOfReactants>
      <speciesReference species="M_Pi_c" stoichiometry="0.7"/>
      <speciesReference species="M_XYLULOSE_5_PHOSPHATE_p" stoichiometry="1"/>
      <speciesReference species="M_aPi_c" stoichiometry="0.3"/>
    </listOfReactants>
    <listOfProducts>
      <speciesReference species="M_Pi_p" stoichiometry="1"/>
      <speciesReference species="M_XYLULOSE_5_PHOSPHATE_c" stoichiometry="1"/>
      <speciesReference species="M_PROTON_c" stoichiometry="0.3"/>
    </listOfProducts>
    <kineticLaw>
    <math xmlns="http://www.w3.org/1998/Math/MathML">
      <ci> FLUX_VALUE </ci>
    </math>
    <listOfParameters>
      <parameter id="LOWER_BOUND" value="-1000" units="mmol_per_gDW_per_hr"/>
      <parameter id="UPPER_BOUND" value="1000" units="mmol_per_gDW_per_hr"/>
    </listOfParameters>
    </kineticLaw>
  </reaction>
  <reaction id="R_RXN_7737_p" name="RXN-7737:NIL" reversible="false">
    <notes>
      <html:p>GENE_ASSOCIATION: </html:p>
      <html:p>PROTEIN_ASSOCIATION: </html:p>
      <html:p>SUBSYSTEM: lysine biosynthesis VI</html:p>
      <html:p>PROTEIN_CLASS: 2.6.1</html:p>
      <html:p>GENERIC: false</html:p>
      <html:p>TYPE: small</html:p>
      <html:p>HOLE: true</html:p>
      <html:p>SCORE: NA</html:p>
      <html:p>STATUS: NA</html:p>
    </notes>
    <listOfReactants>
      <speciesReference species="M_PROTON_p" stoichiometry="1"/>
      <speciesReference species="M_DELTA1_PIPERIDEINE_2_6_DICARBOXYLATE_p" stoichiometry="1"/>
      <speciesReference species="M_GLT_p" stoichiometry="1"/>
      <speciesReference species="M_WATER_p" stoichiometry="1"/>
    </listOfReactants>
    <listOfProducts>
      <speciesReference species="M_LL_DIAMINOPIMELATE_p" stoichiometry="1"/>
      <speciesReference species="M_2_KETOGLUTARATE_p" stoichiometry="1"/>
    </listOfProducts>
    <kineticLaw>
    <math xmlns="http://www.w3.org/1998/Math/MathML">
      <ci> FLUX_VALUE </ci>
    </math>
    <listOfParameters>
      <parameter id="LOWER_BOUND" value="0" units="mmol_per_gDW_per_hr"/>
      <parameter id="UPPER_BOUND" value="1000" units="mmol_per_gDW_per_hr"/>
    </listOfParameters>
    </kineticLaw>
  </reaction>
  <reaction id="R_Ca_biomass" name="Ca_biomass" reversible="false">
    <notes>
      <html:p>GENE_ASSOCIATION: </html:p>
      <html:p>PROTEIN_ASSOCIATION: </html:p>
      <html:p>SUBSYSTEM: </html:p>
      <html:p>PROTEIN_CLASS: NA</html:p>
      <html:p>GENERIC: false</html:p>
      <html:p>TYPE: small</html:p>
      <html:p>HOLE: true</html:p>
      <html:p>SCORE: NA</html:p>
      <html:p>STATUS: NA</html:p>
    </notes>
    <listOfReactants>
      <speciesReference species="M_Ca_b" stoichiometry="1"/>
    </listOfReactants>
    <listOfProducts>
      <speciesReference species="M_CAII_v" stoichiometry="1"/>
    </listOfProducts>
    <kineticLaw>
    <math xmlns="http://www.w3.org/1998/Math/MathML">
      <ci> FLUX_VALUE </ci>
    </math>
    <listOfParameters>
      <parameter id="LOWER_BOUND" value="-1000" units="mmol_per_gDW_per_hr"/>
      <parameter id="UPPER_BOUND" value="0" units="mmol_per_gDW_per_hr"/>
    </listOfParameters>
    </kineticLaw>
  </reaction>
  <reaction id="R_SUPEROX_DISMUT_RXN_p" name="SUPEROX-DISMUT-RXN:Superoxide dismutase" reversible="false">
    <notes>
      <html:p>GENE_ASSOCIATION: </html:p>
      <html:p>PROTEIN_ASSOCIATION: </html:p>
      <html:p>SUBSYSTEM: removal of superoxide radicals</html:p>
      <html:p>PROTEIN_CLASS: 1.15.1.1</html:p>
      <html:p>GENERIC: false</html:p>
      <html:p>TYPE: small</html:p>
      <html:p>HOLE: true</html:p>
      <html:p>SCORE: NA</html:p>
      <html:p>STATUS: NA</html:p>
    </notes>
    <listOfReactants>
      <speciesReference species="M_SUPER_OXIDE_p" stoichiometry="2"/>
      <speciesReference species="M_PROTON_p" stoichiometry="2"/>
    </listOfReactants>
    <listOfProducts>
      <speciesReference species="M_OXYGEN_MOLECULE_p" stoichiometry="1"/>
      <speciesReference species="M_HYDROGEN_PEROXIDE_p" stoichiometry="1"/>
    </listOfProducts>
    <kineticLaw>
    <math xmlns="http://www.w3.org/1998/Math/MathML">
      <ci> FLUX_VALUE </ci>
    </math>
    <listOfParameters>
      <parameter id="LOWER_BOUND" value="0" units="mmol_per_gDW_per_hr"/>
      <parameter id="UPPER_BOUND" value="1000" units="mmol_per_gDW_per_hr"/>
    </listOfParameters>
    </kineticLaw>
  </reaction>
  <reaction id="R_RXN_1381_p" name="RXN-1381:NIL" reversible="false">
    <notes>
      <html:p>GENE_ASSOCIATION: </html:p>
      <html:p>PROTEIN_ASSOCIATION: </html:p>
      <html:p>SUBSYSTEM: CDP-diacylglycerol biosynthesis I</html:p>
      <html:p>SUBSYSTEM: triacylglycerol biosynthesis</html:p>
      <html:p>PROTEIN_CLASS: 2.3.1.15</html:p>
      <html:p>GENERIC: false</html:p>
      <html:p>TYPE: small</html:p>
      <html:p>HOLE: true</html:p>
      <html:p>SCORE: NA</html:p>
      <html:p>STATUS: NA</html:p>
    </notes>
    <listOfReactants>
      <speciesReference species="M_GLYCEROL_3P_p" stoichiometry="1"/>
      <speciesReference species="M_Palmitoyl_ACPs_p" stoichiometry="1"/>
    </listOfReactants>
    <listOfProducts>
      <speciesReference species="M_ACP_p" stoichiometry="1"/>
      <speciesReference species="M_ACYL_SN_GLYCEROL_3P_p" stoichiometry="1"/>
    </listOfProducts>
    <kineticLaw>
    <math xmlns="http://www.w3.org/1998/Math/MathML">
      <ci> FLUX_VALUE </ci>
    </math>
    <listOfParameters>
      <parameter id="LOWER_BOUND" value="0" units="mmol_per_gDW_per_hr"/>
      <parameter id="UPPER_BOUND" value="1000" units="mmol_per_gDW_per_hr"/>
    </listOfParameters>
    </kineticLaw>
  </reaction>
  <reaction id="R_Biomass_tx" name="Biomass_tx" reversible="false">
    <notes>
      <html:p>GENE_ASSOCIATION: </html:p>
      <html:p>PROTEIN_ASSOCIATION: </html:p>
      <html:p>SUBSYSTEM: </html:p>
      <html:p>PROTEIN_CLASS: NA</html:p>
      <html:p>GENERIC: false</html:p>
      <html:p>TYPE: small</html:p>
      <html:p>HOLE: true</html:p>
      <html:p>SCORE: NA</html:p>
      <html:p>STATUS: NA</html:p>
    </notes>
    <listOfReactants>
      <speciesReference species="M_pHIS_b" stoichiometry="0.1673732646"/>
      <speciesReference species="M_pILE_b" stoichiometry="0.1454255314"/>
      <speciesReference species="M_pTHR_b" stoichiometry="0.2365218861"/>
      <speciesReference species="M_pARG_b" stoichiometry="0.1771733159"/>
      <speciesReference species="M_pASN_b" stoichiometry="0.1447158566"/>
      <speciesReference species="M_K_b" stoichiometry="1.8"/>
      <speciesReference species="M_pGLU_b" stoichiometry="0.2261465373"/>
      <speciesReference species="M_pPHE_b" stoichiometry="0.1980982902"/>
      <speciesReference species="M_pGLN_b" stoichiometry="0.1325494187"/>
      <speciesReference species="M_pTYR_b" stoichiometry="0.2071316851"/>
      <speciesReference species="M_pMET_b" stoichiometry="0.1420323181"/>
      <speciesReference species="M_pASP_b" stoichiometry="0.3855539754"/>
      <speciesReference species="M_pVAL_b" stoichiometry="0.158571619"/>
      <speciesReference species="M_pLYS_b" stoichiometry="0.3415370304"/>
      <speciesReference species="M_pSER_b" stoichiometry="0.3368402626"/>
      <speciesReference species="M_pGLY_b" stoichiometry="0.2309411553"/>
      <speciesReference species="M_pALA_b" stoichiometry="0.2326035201"/>
      <speciesReference species="M_pLEU_b" stoichiometry="0.0053400685"/>
      <speciesReference species="M_Ca_b" stoichiometry="0.88"/>
      <speciesReference species="M_Mg_b" stoichiometry="0.58"/>
    </listOfReactants>
    <listOfProducts>
      <speciesReference species="M_X_Biomass_t" stoichiometry="1"/>
    </listOfProducts>
    <kineticLaw>
    <math xmlns="http://www.w3.org/1998/Math/MathML">
      <ci> FLUX_VALUE </ci>
    </math>
    <listOfParameters>
      <parameter id="LOWER_BOUND" value="0" units="mmol_per_gDW_per_hr"/>
      <parameter id="UPPER_BOUND" value="1000" units="mmol_per_gDW_per_hr"/>
    </listOfParameters>
    </kineticLaw>
  </reaction>
  <reaction id="R_RXN_7800_p" name="RXN-7800:NIL" reversible="false">
    <notes>
      <html:p>GENE_ASSOCIATION: </html:p>
      <html:p>PROTEIN_ASSOCIATION: </html:p>
      <html:p>SUBSYSTEM: leucine biosynthesis</html:p>
      <html:p>PROTEIN_CLASS: NIL</html:p>
      <html:p>GENERIC: false</html:p>
      <html:p>TYPE: small</html:p>
      <html:p>HOLE: true</html:p>
      <html:p>SCORE: NA</html:p>
      <html:p>STATUS: NA</html:p>
    </notes>
    <listOfReactants>
      <speciesReference species="M_CPD_7100_p" stoichiometry="1"/>
      <speciesReference species="M_PROTON_p" stoichiometry="1"/>
    </listOfReactants>
    <listOfProducts>
      <speciesReference species="M_2K_4CH3_PENTANOATE_p" stoichiometry="1"/>
      <speciesReference species="M_CARBON_DIOXIDE_p" stoichiometry="1"/>
    </listOfProducts>
    <kineticLaw>
    <math xmlns="http://www.w3.org/1998/Math/MathML">
      <ci> FLUX_VALUE </ci>
    </math>
    <listOfParameters>
      <parameter id="LOWER_BOUND" value="0" units="mmol_per_gDW_per_hr"/>
      <parameter id="UPPER_BOUND" value="1000" units="mmol_per_gDW_per_hr"/>
    </listOfParameters>
    </kineticLaw>
  </reaction>
  <reaction id="R_SUC_xc" name="SUC_xc" reversible="true">
    <notes>
      <html:p>GENE_ASSOCIATION: </html:p>
      <html:p>PROTEIN_ASSOCIATION: </html:p>
      <html:p>SUBSYSTEM: </html:p>
      <html:p>PROTEIN_CLASS: NA</html:p>
      <html:p>GENERIC: false</html:p>
      <html:p>TYPE: small</html:p>
      <html:p>HOLE: true</html:p>
      <html:p>SCORE: NA</html:p>
      <html:p>STATUS: NA</html:p>
    </notes>
    <listOfReactants>
      <speciesReference species="M_SUC_x" stoichiometry="1"/>
    </listOfReactants>
    <listOfProducts>
      <speciesReference species="M_SUC_c" stoichiometry="1"/>
    </listOfProducts>
    <kineticLaw>
    <math xmlns="http://www.w3.org/1998/Math/MathML">
      <ci> FLUX_VALUE </ci>
    </math>
    <listOfParameters>
      <parameter id="LOWER_BOUND" value="-1000" units="mmol_per_gDW_per_hr"/>
      <parameter id="UPPER_BOUND" value="1000" units="mmol_per_gDW_per_hr"/>
    </listOfParameters>
    </kineticLaw>
  </reaction>
  <reaction id="R_THREONINE_ALDOLASE_RXN_c" name="THREONINE-ALDOLASE-RXN:Threonine aldolase" reversible="false">
    <notes>
      <html:p>GENE_ASSOCIATION: </html:p>
      <html:p>PROTEIN_ASSOCIATION: </html:p>
      <html:p>SUBSYSTEM: glycine biosynthesis IV</html:p>
      <html:p>PROTEIN_CLASS: 4.1.2.5</html:p>
      <html:p>GENERIC: false</html:p>
      <html:p>TYPE: small</html:p>
      <html:p>HOLE: true</html:p>
      <html:p>SCORE: NA</html:p>
      <html:p>STATUS: NA</html:p>
    </notes>
    <listOfReactants>
      <speciesReference species="M_THR_c" stoichiometry="1"/>
    </listOfReactants>
    <listOfProducts>
      <speciesReference species="M_GLY_c" stoichiometry="1"/>
      <speciesReference species="M_ACETALD_c" stoichiometry="1"/>
    </listOfProducts>
    <kineticLaw>
    <math xmlns="http://www.w3.org/1998/Math/MathML">
      <ci> FLUX_VALUE </ci>
    </math>
    <listOfParameters>
      <parameter id="LOWER_BOUND" value="0" units="mmol_per_gDW_per_hr"/>
      <parameter id="UPPER_BOUND" value="1000" units="mmol_per_gDW_per_hr"/>
    </listOfParameters>
    </kineticLaw>
  </reaction>
  <reaction id="R_SUPEROX_DISMUT_RXN_c" name="SUPEROX-DISMUT-RXN:Superoxide dismutase" reversible="false">
    <notes>
      <html:p>GENE_ASSOCIATION: </html:p>
      <html:p>PROTEIN_ASSOCIATION: </html:p>
      <html:p>SUBSYSTEM: removal of superoxide radicals</html:p>
      <html:p>PROTEIN_CLASS: 1.15.1.1</html:p>
      <html:p>GENERIC: false</html:p>
      <html:p>TYPE: small</html:p>
      <html:p>HOLE: true</html:p>
      <html:p>SCORE: NA</html:p>
      <html:p>STATUS: NA</html:p>
    </notes>
    <listOfReactants>
      <speciesReference species="M_PROTON_c" stoichiometry="2"/>
      <speciesReference species="M_SUPER_OXIDE_c" stoichiometry="2"/>
    </listOfReactants>
    <listOfProducts>
      <speciesReference species="M_HYDROGEN_PEROXIDE_c" stoichiometry="1"/>
      <speciesReference species="M_OXYGEN_MOLECULE_c" stoichiometry="1"/>
    </listOfProducts>
    <kineticLaw>
    <math xmlns="http://www.w3.org/1998/Math/MathML">
      <ci> FLUX_VALUE </ci>
    </math>
    <listOfParameters>
      <parameter id="LOWER_BOUND" value="0" units="mmol_per_gDW_per_hr"/>
      <parameter id="UPPER_BOUND" value="1000" units="mmol_per_gDW_per_hr"/>
    </listOfParameters>
    </kineticLaw>
  </reaction>
  <reaction id="R_sSUCROSE_biomass" name="sSUCROSE_biomass" reversible="false">
    <notes>
      <html:p>GENE_ASSOCIATION: </html:p>
      <html:p>PROTEIN_ASSOCIATION: </html:p>
      <html:p>SUBSYSTEM: </html:p>
      <html:p>PROTEIN_CLASS: NA</html:p>
      <html:p>GENERIC: false</html:p>
      <html:p>TYPE: small</html:p>
      <html:p>HOLE: true</html:p>
      <html:p>SCORE: NA</html:p>
      <html:p>STATUS: NA</html:p>
    </notes>
    <listOfReactants>
      <speciesReference species="M_sSUCROSE_b" stoichiometry="1"/>
    </listOfReactants>
    <listOfProducts>
      <speciesReference species="M_SUCROSE_c" stoichiometry="1"/>
    </listOfProducts>
    <kineticLaw>
    <math xmlns="http://www.w3.org/1998/Math/MathML">
      <ci> FLUX_VALUE </ci>
    </math>
    <listOfParameters>
      <parameter id="LOWER_BOUND" value="-1000" units="mmol_per_gDW_per_hr"/>
      <parameter id="UPPER_BOUND" value="0" units="mmol_per_gDW_per_hr"/>
    </listOfParameters>
    </kineticLaw>
  </reaction>
  <reaction id="R_DIHYDROPICRED_RXN_NAD_p" name="DIHYDROPICRED-RXN:Dihydrodipicolinate reductase" reversible="false">
    <notes>
      <html:p>GENE_ASSOCIATION: </html:p>
      <html:p>PROTEIN_ASSOCIATION: </html:p>
      <html:p>SUBSYSTEM: lysine biosynthesis VI</html:p>
      <html:p>PROTEIN_CLASS: 1.3.1.26</html:p>
      <html:p>GENERIC: false</html:p>
      <html:p>TYPE: small</html:p>
      <html:p>HOLE: true</html:p>
      <html:p>SCORE: NA</html:p>
      <html:p>STATUS: NA</html:p>
    </notes>
    <listOfReactants>
      <speciesReference species="M_NADH_p" stoichiometry="1"/>
      <speciesReference species="M_2_3_DIHYDRODIPICOLINATE_p" stoichiometry="1"/>
      <speciesReference species="M_PROTON_p" stoichiometry="1"/>
    </listOfReactants>
    <listOfProducts>
      <speciesReference species="M_DELTA1_PIPERIDEINE_2_6_DICARBOXYLATE_p" stoichiometry="1"/>
      <speciesReference species="M_NAD_p" stoichiometry="1"/>
    </listOfProducts>
    <kineticLaw>
    <math xmlns="http://www.w3.org/1998/Math/MathML">
      <ci> FLUX_VALUE </ci>
    </math>
    <listOfParameters>
      <parameter id="LOWER_BOUND" value="0" units="mmol_per_gDW_per_hr"/>
      <parameter id="UPPER_BOUND" value="1000" units="mmol_per_gDW_per_hr"/>
    </listOfParameters>
    </kineticLaw>
  </reaction>
  <reaction id="R_ADENYL_KIN_RXN_c" name="ADENYL-KIN-RXN:Adenylate kinase" reversible="true">
    <notes>
      <html:p>GENE_ASSOCIATION: </html:p>
      <html:p>PROTEIN_ASSOCIATION: </html:p>
      <html:p>SUBSYSTEM: adenosine nucleotides less_thanigreater_thande novoless_than/igreater_than biosynthesis</html:p>
      <html:p>PROTEIN_CLASS: 2.7.4.3</html:p>
      <html:p>GENERIC: false</html:p>
      <html:p>TYPE: small</html:p>
      <html:p>HOLE: true</html:p>
      <html:p>SCORE: NA</html:p>
      <html:p>STATUS: NA</html:p>
    </notes>
    <listOfReactants>
      <speciesReference species="M_ATP_c" stoichiometry="0.65"/>
      <speciesReference species="M_PROTON_c" stoichiometry="0.65"/>
      <speciesReference species="M_AMP_c" stoichiometry="1"/>
      <speciesReference species="M_aATP_c" stoichiometry="0.35"/>
    </listOfReactants>
    <listOfProducts>
      <speciesReference species="M_aADP_c" stoichiometry="1"/>
      <speciesReference species="M_ADP_c" stoichiometry="1"/>
    </listOfProducts>
    <kineticLaw>
    <math xmlns="http://www.w3.org/1998/Math/MathML">
      <ci> FLUX_VALUE </ci>
    </math>
    <listOfParameters>
      <parameter id="LOWER_BOUND" value="-1000" units="mmol_per_gDW_per_hr"/>
      <parameter id="UPPER_BOUND" value="1000" units="mmol_per_gDW_per_hr"/>
    </listOfParameters>
    </kineticLaw>
  </reaction>
  <reaction id="R_GAPOXNPHOSPHN_RXN_c" name="GAPOXNPHOSPHN-RXN:Glyceraldehyde 3-phosphate dehydrogenase (phosphorylating)" reversible="true">
    <notes>
      <html:p>GENE_ASSOCIATION: </html:p>
      <html:p>PROTEIN_ASSOCIATION: </html:p>
      <html:p>SUBSYSTEM: glycolysis I</html:p>
      <html:p>SUBSYSTEM: gluconeogenesis</html:p>
      <html:p>SUBSYSTEM: glycolysis IV (plant cytosol)</html:p>
      <html:p>SUBSYSTEM: formaldehyde assimilation III (dihydroxyacetone cycle)</html:p>
      <html:p>PROTEIN_CLASS: 1.2.1.12</html:p>
      <html:p>GENERIC: false</html:p>
      <html:p>TYPE: small</html:p>
      <html:p>HOLE: true</html:p>
      <html:p>SCORE: NA</html:p>
      <html:p>STATUS: NA</html:p>
    </notes>
    <listOfReactants>
      <speciesReference species="M_GAP_c" stoichiometry="1"/>
      <speciesReference species="M_aPi_c" stoichiometry="0.3"/>
      <speciesReference species="M_Pi_c" stoichiometry="0.7"/>
      <speciesReference species="M_NAD_c" stoichiometry="1"/>
    </listOfReactants>
    <listOfProducts>
      <speciesReference species="M_PROTON_c" stoichiometry="1.3"/>
      <speciesReference species="M_NADH_c" stoichiometry="1"/>
      <speciesReference species="M_DPG_c" stoichiometry="1"/>
    </listOfProducts>
    <kineticLaw>
    <math xmlns="http://www.w3.org/1998/Math/MathML">
      <ci> FLUX_VALUE </ci>
    </math>
    <listOfParameters>
      <parameter id="LOWER_BOUND" value="-1000" units="mmol_per_gDW_per_hr"/>
      <parameter id="UPPER_BOUND" value="1000" units="mmol_per_gDW_per_hr"/>
    </listOfParameters>
    </kineticLaw>
  </reaction>
  <reaction id="R_RXN_9531_p" name="RXN-9531:3-oxoacyl-[acyl-carrier protein] synthase" reversible="false">
    <notes>
      <html:p>GENE_ASSOCIATION: </html:p>
      <html:p>PROTEIN_ASSOCIATION: </html:p>
      <html:p>SUBSYSTEM: palmitate biosynthesis II (bacteria and plants)</html:p>
      <html:p>PROTEIN_CLASS: 2.3.1.41</html:p>
      <html:p>GENERIC: false</html:p>
      <html:p>TYPE: small</html:p>
      <html:p>HOLE: true</html:p>
      <html:p>SCORE: NA</html:p>
      <html:p>STATUS: NA</html:p>
    </notes>
    <listOfReactants>
      <speciesReference species="M_PROTON_p" stoichiometry="1"/>
      <speciesReference species="M_MALONYL_ACP_p" stoichiometry="1"/>
      <speciesReference species="M_Decanoyl_ACPs_p" stoichiometry="1"/>
    </listOfReactants>
    <listOfProducts>
      <speciesReference species="M_ACP_p" stoichiometry="1"/>
      <speciesReference species="M_3_oxo_dodecanoyl_ACPs_p" stoichiometry="1"/>
      <speciesReference species="M_CARBON_DIOXIDE_p" stoichiometry="1"/>
    </listOfProducts>
    <kineticLaw>
    <math xmlns="http://www.w3.org/1998/Math/MathML">
      <ci> FLUX_VALUE </ci>
    </math>
    <listOfParameters>
      <parameter id="LOWER_BOUND" value="0" units="mmol_per_gDW_per_hr"/>
      <parameter id="UPPER_BOUND" value="1000" units="mmol_per_gDW_per_hr"/>
    </listOfParameters>
    </kineticLaw>
  </reaction>
  <reaction id="R_RXN_7979_p" name="RXN-7979:NIL" reversible="false">
    <notes>
      <html:p>GENE_ASSOCIATION: </html:p>
      <html:p>PROTEIN_ASSOCIATION: </html:p>
      <html:p>SUBSYSTEM: xanthophyll cycle</html:p>
      <html:p>SUBSYSTEM: antheraxanthin and violaxanthin biosynthesis</html:p>
      <html:p>PROTEIN_CLASS: 1.14.13.90</html:p>
      <html:p>GENERIC: false</html:p>
      <html:p>TYPE: small</html:p>
      <html:p>HOLE: true</html:p>
      <html:p>SCORE: NA</html:p>
      <html:p>STATUS: NA</html:p>
    </notes>
    <listOfReactants>
      <speciesReference species="M_OXYGEN_MOLECULE_p" stoichiometry="1"/>
      <speciesReference species="M_PROTON_p" stoichiometry="2"/>
      <speciesReference species="M_Reduced_ferredoxins_p" stoichiometry="2"/>
      <speciesReference species="M_CPD1F_131_p" stoichiometry="1"/>
    </listOfReactants>
    <listOfProducts>
      <speciesReference species="M_Oxidized_ferredoxins_p" stoichiometry="2"/>
      <speciesReference species="M_WATER_p" stoichiometry="1"/>
      <speciesReference species="M_CPD1F_133_p" stoichiometry="1"/>
    </listOfProducts>
    <kineticLaw>
    <math xmlns="http://www.w3.org/1998/Math/MathML">
      <ci> FLUX_VALUE </ci>
    </math>
    <listOfParameters>
      <parameter id="LOWER_BOUND" value="0" units="mmol_per_gDW_per_hr"/>
      <parameter id="UPPER_BOUND" value="1000" units="mmol_per_gDW_per_hr"/>
    </listOfParameters>
    </kineticLaw>
  </reaction>
  <reaction id="R_3_ISOPROPYLMALDEHYDROG_RXN_p" name="3-ISOPROPYLMALDEHYDROG-RXN:3-isopropylmalate dehydrogenase" reversible="false">
    <notes>
      <html:p>GENE_ASSOCIATION: </html:p>
      <html:p>PROTEIN_ASSOCIATION: </html:p>
      <html:p>SUBSYSTEM: leucine biosynthesis</html:p>
      <html:p>PROTEIN_CLASS: 1.1.1.85</html:p>
      <html:p>GENERIC: false</html:p>
      <html:p>TYPE: small</html:p>
      <html:p>HOLE: true</html:p>
      <html:p>SCORE: NA</html:p>
      <html:p>STATUS: NA</html:p>
    </notes>
    <listOfReactants>
      <speciesReference species="M_NAD_p" stoichiometry="1"/>
      <speciesReference species="M_2_D_THREO_HYDROXY_3_CARBOXY_ISOCAPROATE_p" stoichiometry="1"/>
    </listOfReactants>
    <listOfProducts>
      <speciesReference species="M_NADH_p" stoichiometry="1"/>
      <speciesReference species="M_PROTON_p" stoichiometry="1"/>
      <speciesReference species="M_CPD_7100_p" stoichiometry="1"/>
    </listOfProducts>
    <kineticLaw>
    <math xmlns="http://www.w3.org/1998/Math/MathML">
      <ci> FLUX_VALUE </ci>
    </math>
    <listOfParameters>
      <parameter id="LOWER_BOUND" value="0" units="mmol_per_gDW_per_hr"/>
      <parameter id="UPPER_BOUND" value="1000" units="mmol_per_gDW_per_hr"/>
    </listOfParameters>
    </kineticLaw>
  </reaction>
  <reaction id="R_ILE_mc" name="ILE_mc" reversible="true">
    <notes>
      <html:p>GENE_ASSOCIATION: </html:p>
      <html:p>PROTEIN_ASSOCIATION: </html:p>
      <html:p>SUBSYSTEM: </html:p>
      <html:p>PROTEIN_CLASS: 1.2.1.27</html:p>
      <html:p>GENERIC: false</html:p>
      <html:p>TYPE: small</html:p>
      <html:p>HOLE: true</html:p>
      <html:p>SCORE: NA</html:p>
      <html:p>STATUS: NA</html:p>
    </notes>
    <listOfReactants>
      <speciesReference species="M_ILE_m" stoichiometry="1"/>
    </listOfReactants>
    <listOfProducts>
      <speciesReference species="M_ILE_c" stoichiometry="1"/>
    </listOfProducts>
    <kineticLaw>
    <math xmlns="http://www.w3.org/1998/Math/MathML">
      <ci> FLUX_VALUE </ci>
    </math>
    <listOfParameters>
      <parameter id="LOWER_BOUND" value="-1000" units="mmol_per_gDW_per_hr"/>
      <parameter id="UPPER_BOUND" value="1000" units="mmol_per_gDW_per_hr"/>
    </listOfParameters>
    </kineticLaw>
  </reaction>
  <reaction id="R_GLUTACONYL_COA_DECARBOXYLASE_RXN_x" name="GLUTACONYL-COA-DECARBOXYLASE-RXN" reversible="false">
    <notes>
      <html:p>GENE_ASSOCIATION: </html:p>
      <html:p>PROTEIN_ASSOCIATION: </html:p>
      <html:p>SUBSYSTEM: </html:p>
      <html:p>PROTEIN_CLASS: 4.1.1.70</html:p>
      <html:p>GENERIC: false</html:p>
      <html:p>TYPE: small</html:p>
      <html:p>HOLE: true</html:p>
      <html:p>SCORE: NA</html:p>
      <html:p>STATUS: NA</html:p>
    </notes>
    <listOfReactants>
      <speciesReference species="M_GLUTACONYL_COA_x" stoichiometry="1"/>
      <speciesReference species="M_PROTON_x" stoichiometry="1"/>
    </listOfReactants>
    <listOfProducts>
      <speciesReference species="M_CARBON_DIOXIDE_x" stoichiometry="1"/>
      <speciesReference species="M_CROTONYL_COA_x" stoichiometry="1"/>
    </listOfProducts>
    <kineticLaw>
    <math xmlns="http://www.w3.org/1998/Math/MathML">
      <ci> FLUX_VALUE </ci>
    </math>
    <listOfParameters>
      <parameter id="LOWER_BOUND" value="0" units="mmol_per_gDW_per_hr"/>
      <parameter id="UPPER_BOUND" value="1000" units="mmol_per_gDW_per_hr"/>
    </listOfParameters>
    </kineticLaw>
  </reaction>
  <reaction id="R_GLT_MAL_pc" name="GLT_MAL_pc" reversible="true">
    <notes>
      <html:p>GENE_ASSOCIATION: </html:p>
      <html:p>PROTEIN_ASSOCIATION: </html:p>
      <html:p>SUBSYSTEM: </html:p>
      <html:p>PROTEIN_CLASS: NA</html:p>
      <html:p>GENERIC: false</html:p>
      <html:p>TYPE: small</html:p>
      <html:p>HOLE: true</html:p>
      <html:p>SCORE: NA</html:p>
      <html:p>STATUS: NA</html:p>
    </notes>
    <listOfReactants>
      <speciesReference species="M_MAL_c" stoichiometry="1"/>
      <speciesReference species="M_GLT_p" stoichiometry="1"/>
    </listOfReactants>
    <listOfProducts>
      <speciesReference species="M_MAL_p" stoichiometry="1"/>
      <speciesReference species="M_GLT_c" stoichiometry="1"/>
    </listOfProducts>
    <kineticLaw>
    <math xmlns="http://www.w3.org/1998/Math/MathML">
      <ci> FLUX_VALUE </ci>
    </math>
    <listOfParameters>
      <parameter id="LOWER_BOUND" value="-1000" units="mmol_per_gDW_per_hr"/>
      <parameter id="UPPER_BOUND" value="1000" units="mmol_per_gDW_per_hr"/>
    </listOfParameters>
    </kineticLaw>
  </reaction>
  <reaction id="R_ADENYL_KIN_RXN_p" name="ADENYL-KIN-RXN:Adenylate kinase" reversible="true">
    <notes>
      <html:p>GENE_ASSOCIATION: </html:p>
      <html:p>PROTEIN_ASSOCIATION: </html:p>
      <html:p>SUBSYSTEM: adenosine nucleotides less_thanigreater_thande novoless_than/igreater_than biosynthesis</html:p>
      <html:p>PROTEIN_CLASS: 2.7.4.3</html:p>
      <html:p>GENERIC: false</html:p>
      <html:p>TYPE: small</html:p>
      <html:p>HOLE: true</html:p>
      <html:p>SCORE: NA</html:p>
      <html:p>STATUS: NA</html:p>
    </notes>
    <listOfReactants>
      <speciesReference species="M_aATP_p" stoichiometry="0.1"/>
      <speciesReference species="M_AMP_p" stoichiometry="1"/>
      <speciesReference species="M_PROTON_p" stoichiometry="0.3"/>
      <speciesReference species="M_ATP_p" stoichiometry="0.9"/>
    </listOfReactants>
    <listOfProducts>
      <speciesReference species="M_ADP_p" stoichiometry="1.6"/>
      <speciesReference species="M_aADP_p" stoichiometry="0.4"/>
    </listOfProducts>
    <kineticLaw>
    <math xmlns="http://www.w3.org/1998/Math/MathML">
      <ci> FLUX_VALUE </ci>
    </math>
    <listOfParameters>
      <parameter id="LOWER_BOUND" value="-1000" units="mmol_per_gDW_per_hr"/>
      <parameter id="UPPER_BOUND" value="1000" units="mmol_per_gDW_per_hr"/>
    </listOfParameters>
    </kineticLaw>
  </reaction>
  <reaction id="R_GLUTAMIDOTRANS_RXN_p" name="GLUTAMIDOTRANS-RXN:NIL" reversible="false">
    <notes>
      <html:p>GENE_ASSOCIATION: </html:p>
      <html:p>PROTEIN_ASSOCIATION: </html:p>
      <html:p>SUBSYSTEM: histidine biosynthesis</html:p>
      <html:p>PROTEIN_CLASS: 2.4.2</html:p>
      <html:p>GENERIC: false</html:p>
      <html:p>TYPE: small</html:p>
      <html:p>HOLE: true</html:p>
      <html:p>SCORE: NA</html:p>
      <html:p>STATUS: NA</html:p>
    </notes>
    <listOfReactants>
      <speciesReference species="M_GLN_p" stoichiometry="1"/>
      <speciesReference species="M_PHOSPHORIBULOSYL_FORMIMINO_AICAR_P_p" stoichiometry="1"/>
    </listOfReactants>
    <listOfProducts>
      <speciesReference species="M_PROTON_p" stoichiometry="1"/>
      <speciesReference species="M_GLT_p" stoichiometry="1"/>
      <speciesReference species="M_D_ERYTHRO_IMIDAZOLE_GLYCEROL_P_p" stoichiometry="1"/>
      <speciesReference species="M_AICAR_p" stoichiometry="1"/>
    </listOfProducts>
    <kineticLaw>
    <math xmlns="http://www.w3.org/1998/Math/MathML">
      <ci> FLUX_VALUE </ci>
    </math>
    <listOfParameters>
      <parameter id="LOWER_BOUND" value="0" units="mmol_per_gDW_per_hr"/>
      <parameter id="UPPER_BOUND" value="1000" units="mmol_per_gDW_per_hr"/>
    </listOfParameters>
    </kineticLaw>
  </reaction>
  <reaction id="R_ADENYL_KIN_RXN_m" name="ADENYL-KIN-RXN:Adenylate kinase" reversible="true">
    <notes>
      <html:p>GENE_ASSOCIATION: </html:p>
      <html:p>PROTEIN_ASSOCIATION: </html:p>
      <html:p>SUBSYSTEM: adenosine nucleotides less_thanigreater_thande novoless_than/igreater_than biosynthesis</html:p>
      <html:p>PROTEIN_CLASS: 2.7.4.3</html:p>
      <html:p>GENERIC: false</html:p>
      <html:p>TYPE: small</html:p>
      <html:p>HOLE: true</html:p>
      <html:p>SCORE: NA</html:p>
      <html:p>STATUS: NA</html:p>
    </notes>
    <listOfReactants>
      <speciesReference species="M_PROTON_m" stoichiometry="0.3"/>
      <speciesReference species="M_aATP_m" stoichiometry="0.1"/>
      <speciesReference species="M_AMP_m" stoichiometry="1"/>
      <speciesReference species="M_ATP_m" stoichiometry="0.9"/>
    </listOfReactants>
    <listOfProducts>
      <speciesReference species="M_ADP_m" stoichiometry="1.6"/>
      <speciesReference species="M_aADP_m" stoichiometry="0.4"/>
    </listOfProducts>
    <kineticLaw>
    <math xmlns="http://www.w3.org/1998/Math/MathML">
      <ci> FLUX_VALUE </ci>
    </math>
    <listOfParameters>
      <parameter id="LOWER_BOUND" value="-1000" units="mmol_per_gDW_per_hr"/>
      <parameter id="UPPER_BOUND" value="1000" units="mmol_per_gDW_per_hr"/>
    </listOfParameters>
    </kineticLaw>
  </reaction>
  <reaction id="R_HYDROXYPYRUVATE_REDUCTASE_RXN_NAD_x" name="HYDROXYPYRUVATE_REDUCTASE_RXN_NAD_x" reversible="false">
    <notes>
      <html:p>GENE_ASSOCIATION: </html:p>
      <html:p>PROTEIN_ASSOCIATION: </html:p>
      <html:p>SUBSYSTEM: </html:p>
      <html:p>PROTEIN_CLASS: NA</html:p>
      <html:p>GENERIC: false</html:p>
      <html:p>TYPE: small</html:p>
      <html:p>HOLE: true</html:p>
      <html:p>SCORE: NA</html:p>
      <html:p>STATUS: NA</html:p>
    </notes>
    <listOfReactants>
      <speciesReference species="M_PROTON_x" stoichiometry="1"/>
      <speciesReference species="M_OH_PYR_x" stoichiometry="1"/>
      <speciesReference species="M_NADH_x" stoichiometry="1"/>
    </listOfReactants>
    <listOfProducts>
      <speciesReference species="M_GLYCERATE_x" stoichiometry="1"/>
      <speciesReference species="M_NAD_x" stoichiometry="1"/>
    </listOfProducts>
    <kineticLaw>
    <math xmlns="http://www.w3.org/1998/Math/MathML">
      <ci> FLUX_VALUE </ci>
    </math>
    <listOfParameters>
      <parameter id="LOWER_BOUND" value="0" units="mmol_per_gDW_per_hr"/>
      <parameter id="UPPER_BOUND" value="1000" units="mmol_per_gDW_per_hr"/>
    </listOfParameters>
    </kineticLaw>
  </reaction>
  <reaction id="R_RXN0_1483_c" name="RXN0-1483:Ferroxidase" reversible="false">
    <notes>
      <html:p>GENE_ASSOCIATION: </html:p>
      <html:p>PROTEIN_ASSOCIATION: </html:p>
      <html:p>SUBSYSTEM: NA</html:p>
      <html:p>PROTEIN_CLASS: 1.16.3.1</html:p>
      <html:p>GENERIC: false</html:p>
      <html:p>TYPE: small</html:p>
      <html:p>HOLE: true</html:p>
      <html:p>SCORE: NA</html:p>
      <html:p>STATUS: NA</html:p>
    </notes>
    <listOfReactants>
      <speciesReference species="M_PROTON_c" stoichiometry="4"/>
      <speciesReference species="M_OXYGEN_MOLECULE_c" stoichiometry="1"/>
      <speciesReference species="M_FeII_c" stoichiometry="4"/>
    </listOfReactants>
    <listOfProducts>
      <speciesReference species="M_WATER_c" stoichiometry="2"/>
      <speciesReference species="M_FeIII_c" stoichiometry="4"/>
    </listOfProducts>
    <kineticLaw>
    <math xmlns="http://www.w3.org/1998/Math/MathML">
      <ci> FLUX_VALUE </ci>
    </math>
    <listOfParameters>
      <parameter id="LOWER_BOUND" value="0" units="mmol_per_gDW_per_hr"/>
      <parameter id="UPPER_BOUND" value="1000" units="mmol_per_gDW_per_hr"/>
    </listOfParameters>
    </kineticLaw>
  </reaction>
  <reaction id="R_RXN_5643_c" name="RXN-5643:NIL" reversible="false">
    <notes>
      <html:p>GENE_ASSOCIATION: </html:p>
      <html:p>PROTEIN_ASSOCIATION: </html:p>
      <html:p>SUBSYSTEM: choline biosynthesis I</html:p>
      <html:p>SUBSYSTEM: phosphatidylcholine biosynthesis II</html:p>
      <html:p>PROTEIN_CLASS: 2.1.1.103</html:p>
      <html:p>GENERIC: false</html:p>
      <html:p>TYPE: small</html:p>
      <html:p>HOLE: true</html:p>
      <html:p>SCORE: NA</html:p>
      <html:p>STATUS: NA</html:p>
    </notes>
    <listOfReactants>
      <speciesReference species="M_CPD_5441_c" stoichiometry="0.88"/>
      <speciesReference species="M_S_ADENOSYLMETHIONINE_c" stoichiometry="1"/>
      <speciesReference species="M_aCPD_5441_c" stoichiometry="0.12"/>
    </listOfReactants>
    <listOfProducts>
      <speciesReference species="M_PHOSPHORYL_CHOLINE_c" stoichiometry="0.94"/>
      <speciesReference species="M_aPHOSPHORYL_CHOLINE_c" stoichiometry="0.06"/>
      <speciesReference species="M_ADENOSYL_HOMO_CYS_c" stoichiometry="1"/>
      <speciesReference species="M_PROTON_c" stoichiometry="0.06"/>
    </listOfProducts>
    <kineticLaw>
    <math xmlns="http://www.w3.org/1998/Math/MathML">
      <ci> FLUX_VALUE </ci>
    </math>
    <listOfParameters>
      <parameter id="LOWER_BOUND" value="0" units="mmol_per_gDW_per_hr"/>
      <parameter id="UPPER_BOUND" value="1000" units="mmol_per_gDW_per_hr"/>
    </listOfParameters>
    </kineticLaw>
  </reaction>
  <reaction id="R_SUCCINATE_DEHYDROGENASE_UBIQUINONE_RXN_mc" name="SUCCINATE-DEHYDROGENASE-UBIQUINONE-RXN:Succinate dehydrogenase (ubiquinone)" reversible="false">
    <notes>
      <html:p>GENE_ASSOCIATION: </html:p>
      <html:p>PROTEIN_ASSOCIATION: </html:p>
      <html:p>SUBSYSTEM: aerobic respiration -- electron donor III</html:p>
      <html:p>SUBSYSTEM: aerobic respiration -- electron donor II</html:p>
      <html:p>SUBSYSTEM: superpathway of glyoxylate cycle</html:p>
      <html:p>SUBSYSTEM: TCA cycle variation III (eukaryotic)</html:p>
      <html:p>SUBSYSTEM: TCA cycle variation IV</html:p>
      <html:p>PROTEIN_CLASS: 1.3.5.1</html:p>
      <html:p>GENERIC: false</html:p>
      <html:p>TYPE: small</html:p>
      <html:p>HOLE: true</html:p>
      <html:p>SCORE: NA</html:p>
      <html:p>STATUS: NA</html:p>
    </notes>
    <listOfReactants>
      <speciesReference species="M_SUC_m" stoichiometry="1"/>
      <speciesReference species="M_UBIQUINONE_mc" stoichiometry="1"/>
    </listOfReactants>
    <listOfProducts>
      <speciesReference species="M_UBIQUINOL_mc" stoichiometry="1"/>
      <speciesReference species="M_FUM_m" stoichiometry="1"/>
    </listOfProducts>
    <kineticLaw>
    <math xmlns="http://www.w3.org/1998/Math/MathML">
      <ci> FLUX_VALUE </ci>
    </math>
    <listOfParameters>
      <parameter id="LOWER_BOUND" value="0" units="mmol_per_gDW_per_hr"/>
      <parameter id="UPPER_BOUND" value="1000" units="mmol_per_gDW_per_hr"/>
    </listOfParameters>
    </kineticLaw>
  </reaction>
  <reaction id="R_GAPOXNPHOSPHN_RXN_p" name="GAPOXNPHOSPHN-RXN:Glyceraldehyde 3-phosphate dehydrogenase (phosphorylating)" reversible="true">
    <notes>
      <html:p>GENE_ASSOCIATION: </html:p>
      <html:p>PROTEIN_ASSOCIATION: </html:p>
      <html:p>SUBSYSTEM: glycolysis I</html:p>
      <html:p>SUBSYSTEM: gluconeogenesis</html:p>
      <html:p>SUBSYSTEM: glycolysis IV (plant cytosol)</html:p>
      <html:p>SUBSYSTEM: formaldehyde assimilation III (dihydroxyacetone cycle)</html:p>
      <html:p>PROTEIN_CLASS: 1.2.1.12</html:p>
      <html:p>GENERIC: false</html:p>
      <html:p>TYPE: small</html:p>
      <html:p>HOLE: true</html:p>
      <html:p>SCORE: NA</html:p>
      <html:p>STATUS: NA</html:p>
    </notes>
    <listOfReactants>
      <speciesReference species="M_NAD_p" stoichiometry="1"/>
      <speciesReference species="M_Pi_p" stoichiometry="1"/>
      <speciesReference species="M_GAP_p" stoichiometry="1"/>
    </listOfReactants>
    <listOfProducts>
      <speciesReference species="M_DPG_p" stoichiometry="1"/>
      <speciesReference species="M_PROTON_p" stoichiometry="1"/>
      <speciesReference species="M_NADH_p" stoichiometry="1"/>
    </listOfProducts>
    <kineticLaw>
    <math xmlns="http://www.w3.org/1998/Math/MathML">
      <ci> FLUX_VALUE </ci>
    </math>
    <listOfParameters>
      <parameter id="LOWER_BOUND" value="-1000" units="mmol_per_gDW_per_hr"/>
      <parameter id="UPPER_BOUND" value="1000" units="mmol_per_gDW_per_hr"/>
    </listOfParameters>
    </kineticLaw>
  </reaction>
  <reaction id="R_TRANSALDOL_RXN_p" name="TRANSALDOL-RXN:Transaldolase" reversible="true">
    <notes>
      <html:p>GENE_ASSOCIATION: </html:p>
      <html:p>PROTEIN_ASSOCIATION: </html:p>
      <html:p>SUBSYSTEM: pentose phosphate pathway (non-oxidative branch)</html:p>
      <html:p>SUBSYSTEM: Rubisco shunt</html:p>
      <html:p>SUBSYSTEM: formaldehyde assimilation III (dihydroxyacetone cycle)</html:p>
      <html:p>PROTEIN_CLASS: 2.2.1.2</html:p>
      <html:p>GENERIC: false</html:p>
      <html:p>TYPE: small</html:p>
      <html:p>HOLE: true</html:p>
      <html:p>SCORE: NA</html:p>
      <html:p>STATUS: NA</html:p>
    </notes>
    <listOfReactants>
      <speciesReference species="M_GAP_p" stoichiometry="1"/>
      <speciesReference species="M_D_SEDOHEPTULOSE_7_P_p" stoichiometry="1"/>
    </listOfReactants>
    <listOfProducts>
      <speciesReference species="M_ERYTHROSE_4P_p" stoichiometry="1"/>
      <speciesReference species="M_FRUCTOSE_6P_p" stoichiometry="1"/>
    </listOfProducts>
    <kineticLaw>
    <math xmlns="http://www.w3.org/1998/Math/MathML">
      <ci> FLUX_VALUE </ci>
    </math>
    <listOfParameters>
      <parameter id="LOWER_BOUND" value="-1000" units="mmol_per_gDW_per_hr"/>
      <parameter id="UPPER_BOUND" value="1000" units="mmol_per_gDW_per_hr"/>
    </listOfParameters>
    </kineticLaw>
  </reaction>
  <reaction id="R_MET_PROTON_vc" name="MET_PROTON_vc" reversible="false">
    <notes>
      <html:p>GENE_ASSOCIATION: </html:p>
      <html:p>PROTEIN_ASSOCIATION: </html:p>
      <html:p>SUBSYSTEM: </html:p>
      <html:p>PROTEIN_CLASS: NA</html:p>
      <html:p>GENERIC: false</html:p>
      <html:p>TYPE: small</html:p>
      <html:p>HOLE: true</html:p>
      <html:p>SCORE: NA</html:p>
      <html:p>STATUS: NA</html:p>
    </notes>
    <listOfReactants>
      <speciesReference species="M_MET_c" stoichiometry="1"/>
      <speciesReference species="M_PROTON_v" stoichiometry="1"/>
    </listOfReactants>
    <listOfProducts>
      <speciesReference species="M_MET_v" stoichiometry="1"/>
      <speciesReference species="M_PROTON_c" stoichiometry="1"/>
    </listOfProducts>
    <kineticLaw>
    <math xmlns="http://www.w3.org/1998/Math/MathML">
      <ci> FLUX_VALUE </ci>
    </math>
    <listOfParameters>
      <parameter id="LOWER_BOUND" value="0" units="mmol_per_gDW_per_hr"/>
      <parameter id="UPPER_BOUND" value="1000" units="mmol_per_gDW_per_hr"/>
    </listOfParameters>
    </kineticLaw>
  </reaction>
  <reaction id="R_PROPIONYL_COA_xc" name="PROPIONYL-COA_xc" reversible="true">
    <notes>
      <html:p>GENE_ASSOCIATION: </html:p>
      <html:p>PROTEIN_ASSOCIATION: </html:p>
      <html:p>SUBSYSTEM: </html:p>
      <html:p>PROTEIN_CLASS: NA</html:p>
      <html:p>GENERIC: false</html:p>
      <html:p>TYPE: small</html:p>
      <html:p>HOLE: true</html:p>
      <html:p>SCORE: NA</html:p>
      <html:p>STATUS: NA</html:p>
    </notes>
    <listOfReactants>
      <speciesReference species="M_PROPIONYL_COA_x" stoichiometry="1"/>
    </listOfReactants>
    <listOfProducts>
      <speciesReference species="M_PROPIONYL_COA_c" stoichiometry="1"/>
    </listOfProducts>
    <kineticLaw>
    <math xmlns="http://www.w3.org/1998/Math/MathML">
      <ci> FLUX_VALUE </ci>
    </math>
    <listOfParameters>
      <parameter id="LOWER_BOUND" value="-1000" units="mmol_per_gDW_per_hr"/>
      <parameter id="UPPER_BOUND" value="1000" units="mmol_per_gDW_per_hr"/>
    </listOfParameters>
    </kineticLaw>
  </reaction>
  <reaction id="R_3_HYDROXBUTYRYL_COA_DEHYDRATASE_RXN_x" name="3-HYDROXBUTYRYL-COA-DEHYDRATASE-RXN:NIL" reversible="false">
    <notes>
      <html:p>GENE_ASSOCIATION: </html:p>
      <html:p>PROTEIN_ASSOCIATION: </html:p>
      <html:p>SUBSYSTEM: NA</html:p>
      <html:p>PROTEIN_CLASS: 4.2.1.55</html:p>
      <html:p>GENERIC: false</html:p>
      <html:p>TYPE: small</html:p>
      <html:p>HOLE: true</html:p>
      <html:p>SCORE: NA</html:p>
      <html:p>STATUS: NA</html:p>
    </notes>
    <listOfReactants>
      <speciesReference species="M_WATER_x" stoichiometry="1"/>
      <speciesReference species="M_CROTONYL_COA_x" stoichiometry="1"/>
    </listOfReactants>
    <listOfProducts>
      <speciesReference species="M_CPD_650_x" stoichiometry="1"/>
    </listOfProducts>
    <kineticLaw>
    <math xmlns="http://www.w3.org/1998/Math/MathML">
      <ci> FLUX_VALUE </ci>
    </math>
    <listOfParameters>
      <parameter id="LOWER_BOUND" value="0" units="mmol_per_gDW_per_hr"/>
      <parameter id="UPPER_BOUND" value="1000" units="mmol_per_gDW_per_hr"/>
    </listOfParameters>
    </kineticLaw>
  </reaction>
  <reaction id="R_THRESYN_RXN_p" name="THRESYN-RXN:Threonine synthase" reversible="false">
    <notes>
      <html:p>GENE_ASSOCIATION: </html:p>
      <html:p>PROTEIN_ASSOCIATION: </html:p>
      <html:p>SUBSYSTEM: threonine biosynthesis from homoserine</html:p>
      <html:p>PROTEIN_CLASS: 4.2.3.1</html:p>
      <html:p>GENERIC: false</html:p>
      <html:p>TYPE: small</html:p>
      <html:p>HOLE: true</html:p>
      <html:p>SCORE: NA</html:p>
      <html:p>STATUS: NA</html:p>
    </notes>
    <listOfReactants>
      <speciesReference species="M_WATER_p" stoichiometry="1"/>
      <speciesReference species="M_O_PHOSPHO_L_HOMOSERINE_p" stoichiometry="1"/>
    </listOfReactants>
    <listOfProducts>
      <speciesReference species="M_THR_p" stoichiometry="1"/>
      <speciesReference species="M_Pi_p" stoichiometry="1"/>
    </listOfProducts>
    <kineticLaw>
    <math xmlns="http://www.w3.org/1998/Math/MathML">
      <ci> FLUX_VALUE </ci>
    </math>
    <listOfParameters>
      <parameter id="LOWER_BOUND" value="0" units="mmol_per_gDW_per_hr"/>
      <parameter id="UPPER_BOUND" value="1000" units="mmol_per_gDW_per_hr"/>
    </listOfParameters>
    </kineticLaw>
  </reaction>
  <reaction id="R_CO2_ec" name="CO2_ec" reversible="true">
    <notes>
      <html:p>GENE_ASSOCIATION: </html:p>
      <html:p>PROTEIN_ASSOCIATION: </html:p>
      <html:p>SUBSYSTEM: </html:p>
      <html:p>PROTEIN_CLASS: NA</html:p>
      <html:p>GENERIC: false</html:p>
      <html:p>TYPE: small</html:p>
      <html:p>HOLE: true</html:p>
      <html:p>SCORE: NA</html:p>
      <html:p>STATUS: NA</html:p>
    </notes>
    <listOfReactants>
      <speciesReference species="M_CARBON_DIOXIDE_e" stoichiometry="1"/>
    </listOfReactants>
    <listOfProducts>
      <speciesReference species="M_CARBON_DIOXIDE_c" stoichiometry="1"/>
    </listOfProducts>
    <kineticLaw>
    <math xmlns="http://www.w3.org/1998/Math/MathML">
      <ci> FLUX_VALUE </ci>
    </math>
    <listOfParameters>
      <parameter id="LOWER_BOUND" value="-1000" units="mmol_per_gDW_per_hr"/>
      <parameter id="UPPER_BOUND" value="1000" units="mmol_per_gDW_per_hr"/>
    </listOfParameters>
    </kineticLaw>
  </reaction>
  <reaction id="R_RXN_961_p" name="RXN-961:NIL" reversible="false">
    <notes>
      <html:p>GENE_ASSOCIATION: </html:p>
      <html:p>PROTEIN_ASSOCIATION: </html:p>
      <html:p>SUBSYSTEM: photorespiration</html:p>
      <html:p>PROTEIN_CLASS: 4.1.1</html:p>
      <html:p>GENERIC: false</html:p>
      <html:p>TYPE: small</html:p>
      <html:p>HOLE: true</html:p>
      <html:p>SCORE: NA</html:p>
      <html:p>STATUS: NA</html:p>
    </notes>
    <listOfReactants>
      <speciesReference species="M_D_RIBULOSE_15_P2_p" stoichiometry="1"/>
      <speciesReference species="M_OXYGEN_MOLECULE_p" stoichiometry="1"/>
    </listOfReactants>
    <listOfProducts>
      <speciesReference species="M_PROTON_p" stoichiometry="2"/>
      <speciesReference species="M_G3P_p" stoichiometry="1"/>
      <speciesReference species="M_CPD_67_p" stoichiometry="1"/>
    </listOfProducts>
    <kineticLaw>
    <math xmlns="http://www.w3.org/1998/Math/MathML">
      <ci> FLUX_VALUE </ci>
    </math>
    <listOfParameters>
      <parameter id="LOWER_BOUND" value="0" units="mmol_per_gDW_per_hr"/>
      <parameter id="UPPER_BOUND" value="1000" units="mmol_per_gDW_per_hr"/>
    </listOfParameters>
    </kineticLaw>
  </reaction>
  <reaction id="R_PHOSPHORYL_ETHANOLAMINE_mc" name="PHOSPHORYL-ETHANOLAMINE_mc" reversible="true">
    <notes>
      <html:p>GENE_ASSOCIATION: </html:p>
      <html:p>PROTEIN_ASSOCIATION: </html:p>
      <html:p>SUBSYSTEM: </html:p>
      <html:p>PROTEIN_CLASS: NA</html:p>
      <html:p>GENERIC: false</html:p>
      <html:p>TYPE: small</html:p>
      <html:p>HOLE: true</html:p>
      <html:p>SCORE: NA</html:p>
      <html:p>STATUS: NA</html:p>
    </notes>
    <listOfReactants>
      <speciesReference species="M_PHOSPHORYL_ETHANOLAMINE_m" stoichiometry="0.96"/>
      <speciesReference species="M_aPHOSPHORYL_ETHANOLAMINE_m" stoichiometry="0.04"/>
      <speciesReference species="M_PROTON_c" stoichiometry="0.09"/>
    </listOfReactants>
    <listOfProducts>
      <speciesReference species="M_PHOSPHORYL_ETHANOLAMINE_c" stoichiometry="0.87"/>
      <speciesReference species="M_aPHOSPHORYL_ETHANOLAMINE_c" stoichiometry="0.13"/>
    </listOfProducts>
    <kineticLaw>
    <math xmlns="http://www.w3.org/1998/Math/MathML">
      <ci> FLUX_VALUE </ci>
    </math>
    <listOfParameters>
      <parameter id="LOWER_BOUND" value="-1000" units="mmol_per_gDW_per_hr"/>
      <parameter id="UPPER_BOUND" value="1000" units="mmol_per_gDW_per_hr"/>
    </listOfParameters>
    </kineticLaw>
  </reaction>
  <reaction id="R_GART_RXN_p" name="GART-RXN:Phosphoribosylglycinamide formyltransferase" reversible="false">
    <notes>
      <html:p>GENE_ASSOCIATION: </html:p>
      <html:p>PROTEIN_ASSOCIATION: </html:p>
      <html:p>SUBSYSTEM: 5-aminoimidazole ribonucleotide biosynthesis II</html:p>
      <html:p>SUBSYSTEM: tetrahydrofolate biosynthesis I</html:p>
      <html:p>PROTEIN_CLASS: 2.1.2.2</html:p>
      <html:p>GENERIC: false</html:p>
      <html:p>TYPE: small</html:p>
      <html:p>HOLE: true</html:p>
      <html:p>SCORE: NA</html:p>
      <html:p>STATUS: NA</html:p>
    </notes>
    <listOfReactants>
      <speciesReference species="M_10_FORMYL_THF_p" stoichiometry="1"/>
      <speciesReference species="M_a5_PHOSPHO_RIBOSYL_GLYCINEAMIDE_p" stoichiometry="0.58"/>
      <speciesReference species="M_5_PHOSPHO_RIBOSYL_GLYCINEAMIDE_p" stoichiometry="0.42"/>
    </listOfReactants>
    <listOfProducts>
      <speciesReference species="M_5_P_RIBOSYL_N_FORMYLGLYCINEAMIDE_p" stoichiometry="1"/>
      <speciesReference species="M_THF_p" stoichiometry="1"/>
      <speciesReference species="M_PROTON_p" stoichiometry="0.58"/>
    </listOfProducts>
    <kineticLaw>
    <math xmlns="http://www.w3.org/1998/Math/MathML">
      <ci> FLUX_VALUE </ci>
    </math>
    <listOfParameters>
      <parameter id="LOWER_BOUND" value="0" units="mmol_per_gDW_per_hr"/>
      <parameter id="UPPER_BOUND" value="1000" units="mmol_per_gDW_per_hr"/>
    </listOfParameters>
    </kineticLaw>
  </reaction>
  <reaction id="R_RXN_9662_p" name="RXN-9662:Enoyl-[acyl-carrier protein] reductase (NADPH, B-specific)" reversible="false">
    <notes>
      <html:p>GENE_ASSOCIATION: </html:p>
      <html:p>PROTEIN_ASSOCIATION: </html:p>
      <html:p>SUBSYSTEM: palmitate biosynthesis II (bacteria and plants)</html:p>
      <html:p>PROTEIN_CLASS: 1.3.1.9</html:p>
      <html:p>GENERIC: false</html:p>
      <html:p>TYPE: small</html:p>
      <html:p>HOLE: true</html:p>
      <html:p>SCORE: NA</html:p>
      <html:p>STATUS: NA</html:p>
    </notes>
    <listOfReactants>
      <speciesReference species="M_Tetradec_2_enoyl_ACPs_p" stoichiometry="1"/>
      <speciesReference species="M_NADH_p" stoichiometry="1"/>
      <speciesReference species="M_PROTON_p" stoichiometry="1"/>
    </listOfReactants>
    <listOfProducts>
      <speciesReference species="M_Myristoyl_ACPs_p" stoichiometry="1"/>
      <speciesReference species="M_NAD_p" stoichiometry="1"/>
    </listOfProducts>
    <kineticLaw>
    <math xmlns="http://www.w3.org/1998/Math/MathML">
      <ci> FLUX_VALUE </ci>
    </math>
    <listOfParameters>
      <parameter id="LOWER_BOUND" value="0" units="mmol_per_gDW_per_hr"/>
      <parameter id="UPPER_BOUND" value="1000" units="mmol_per_gDW_per_hr"/>
    </listOfParameters>
    </kineticLaw>
  </reaction>
  <reaction id="R_2OXOGLUTARATEDEH_RXN_m" name="2OXOGLUTARATEDEH-RXN:NIL" reversible="false">
    <notes>
      <html:p>GENE_ASSOCIATION: </html:p>
      <html:p>PROTEIN_ASSOCIATION: </html:p>
      <html:p>SUBSYSTEM: TCA cycle variation III (eukaryotic)</html:p>
      <html:p>PROTEIN_CLASS: NIL</html:p>
      <html:p>GENERIC: false</html:p>
      <html:p>TYPE: small</html:p>
      <html:p>HOLE: true</html:p>
      <html:p>SCORE: NA</html:p>
      <html:p>STATUS: NA</html:p>
    </notes>
    <listOfReactants>
      <speciesReference species="M_CO_A_m" stoichiometry="1"/>
      <speciesReference species="M_2_KETOGLUTARATE_m" stoichiometry="1"/>
      <speciesReference species="M_NAD_m" stoichiometry="1"/>
    </listOfReactants>
    <listOfProducts>
      <speciesReference species="M_SUC_COA_m" stoichiometry="1"/>
      <speciesReference species="M_NADH_m" stoichiometry="1"/>
      <speciesReference species="M_CARBON_DIOXIDE_m" stoichiometry="1"/>
    </listOfProducts>
    <kineticLaw>
    <math xmlns="http://www.w3.org/1998/Math/MathML">
      <ci> FLUX_VALUE </ci>
    </math>
    <listOfParameters>
      <parameter id="LOWER_BOUND" value="0" units="mmol_per_gDW_per_hr"/>
      <parameter id="UPPER_BOUND" value="1000" units="mmol_per_gDW_per_hr"/>
    </listOfParameters>
    </kineticLaw>
  </reaction>
  <reaction id="R_ILE_PROTON_vc" name="ILE_PROTON_vc" reversible="false">
    <notes>
      <html:p>GENE_ASSOCIATION: </html:p>
      <html:p>PROTEIN_ASSOCIATION: </html:p>
      <html:p>SUBSYSTEM: </html:p>
      <html:p>PROTEIN_CLASS: NA</html:p>
      <html:p>GENERIC: false</html:p>
      <html:p>TYPE: small</html:p>
      <html:p>HOLE: true</html:p>
      <html:p>SCORE: NA</html:p>
      <html:p>STATUS: NA</html:p>
    </notes>
    <listOfReactants>
      <speciesReference species="M_ILE_c" stoichiometry="1"/>
      <speciesReference species="M_PROTON_v" stoichiometry="1"/>
    </listOfReactants>
    <listOfProducts>
      <speciesReference species="M_ILE_v" stoichiometry="1"/>
      <speciesReference species="M_PROTON_c" stoichiometry="1"/>
    </listOfProducts>
    <kineticLaw>
    <math xmlns="http://www.w3.org/1998/Math/MathML">
      <ci> FLUX_VALUE </ci>
    </math>
    <listOfParameters>
      <parameter id="LOWER_BOUND" value="0" units="mmol_per_gDW_per_hr"/>
      <parameter id="UPPER_BOUND" value="1000" units="mmol_per_gDW_per_hr"/>
    </listOfParameters>
    </kineticLaw>
  </reaction>
  <reaction id="R_4_AMINO_BUTYRATE_PROTON_vc" name="4_AMINO_BUTYRATE_PROTON_vc" reversible="false">
    <notes>
      <html:p>GENE_ASSOCIATION: </html:p>
      <html:p>PROTEIN_ASSOCIATION: </html:p>
      <html:p>SUBSYSTEM: </html:p>
      <html:p>PROTEIN_CLASS: NA</html:p>
      <html:p>GENERIC: false</html:p>
      <html:p>TYPE: small</html:p>
      <html:p>HOLE: true</html:p>
      <html:p>SCORE: NA</html:p>
      <html:p>STATUS: NA</html:p>
    </notes>
    <listOfReactants>
      <speciesReference species="M_PROTON_v" stoichiometry="1"/>
      <speciesReference species="M_4_AMINO_BUTYRATE_c" stoichiometry="1"/>
    </listOfReactants>
    <listOfProducts>
      <speciesReference species="M_PROTON_c" stoichiometry="1"/>
      <speciesReference species="M_4_AMINO_BUTYRATE_v" stoichiometry="1"/>
    </listOfProducts>
    <kineticLaw>
    <math xmlns="http://www.w3.org/1998/Math/MathML">
      <ci> FLUX_VALUE </ci>
    </math>
    <listOfParameters>
      <parameter id="LOWER_BOUND" value="0" units="mmol_per_gDW_per_hr"/>
      <parameter id="UPPER_BOUND" value="1000" units="mmol_per_gDW_per_hr"/>
    </listOfParameters>
    </kineticLaw>
  </reaction>
  <reaction id="R_HISTIDPHOS_RXN_p" name="HISTIDPHOS-RXN:Histidinol-phosphatase" reversible="false">
    <notes>
      <html:p>GENE_ASSOCIATION: </html:p>
      <html:p>PROTEIN_ASSOCIATION: </html:p>
      <html:p>SUBSYSTEM: histidine biosynthesis</html:p>
      <html:p>PROTEIN_CLASS: 3.1.3.15</html:p>
      <html:p>GENERIC: false</html:p>
      <html:p>TYPE: small</html:p>
      <html:p>HOLE: true</html:p>
      <html:p>SCORE: NA</html:p>
      <html:p>STATUS: NA</html:p>
    </notes>
    <listOfReactants>
      <speciesReference species="M_L_HISTIDINOL_P_p" stoichiometry="1"/>
      <speciesReference species="M_WATER_p" stoichiometry="1"/>
    </listOfReactants>
    <listOfProducts>
      <speciesReference species="M_Pi_p" stoichiometry="1"/>
      <speciesReference species="M_HISTIDINOL_p" stoichiometry="1"/>
    </listOfProducts>
    <kineticLaw>
    <math xmlns="http://www.w3.org/1998/Math/MathML">
      <ci> FLUX_VALUE </ci>
    </math>
    <listOfParameters>
      <parameter id="LOWER_BOUND" value="0" units="mmol_per_gDW_per_hr"/>
      <parameter id="UPPER_BOUND" value="1000" units="mmol_per_gDW_per_hr"/>
    </listOfParameters>
    </kineticLaw>
  </reaction>
  <reaction id="R_2KG_CIT_mc" name="2KG_CIT_mc" reversible="true">
    <notes>
      <html:p>GENE_ASSOCIATION: </html:p>
      <html:p>PROTEIN_ASSOCIATION: </html:p>
      <html:p>SUBSYSTEM: </html:p>
      <html:p>PROTEIN_CLASS: NA</html:p>
      <html:p>GENERIC: false</html:p>
      <html:p>TYPE: small</html:p>
      <html:p>HOLE: true</html:p>
      <html:p>SCORE: NA</html:p>
      <html:p>STATUS: NA</html:p>
    </notes>
    <listOfReactants>
      <speciesReference species="M_PROTON_c" stoichiometry="1"/>
      <speciesReference species="M_2_KETOGLUTARATE_m" stoichiometry="1"/>
      <speciesReference species="M_CIT_c" stoichiometry="1"/>
    </listOfReactants>
    <listOfProducts>
      <speciesReference species="M_PROTON_m" stoichiometry="1"/>
      <speciesReference species="M_2_KETOGLUTARATE_c" stoichiometry="1"/>
      <speciesReference species="M_CIT_m" stoichiometry="1"/>
    </listOfProducts>
    <kineticLaw>
    <math xmlns="http://www.w3.org/1998/Math/MathML">
      <ci> FLUX_VALUE </ci>
    </math>
    <listOfParameters>
      <parameter id="LOWER_BOUND" value="-1000" units="mmol_per_gDW_per_hr"/>
      <parameter id="UPPER_BOUND" value="1000" units="mmol_per_gDW_per_hr"/>
    </listOfParameters>
    </kineticLaw>
  </reaction>
  <reaction id="R_Mg_tx" name="Mg_tx" reversible="true">
    <notes>
      <html:p>GENE_ASSOCIATION: </html:p>
      <html:p>PROTEIN_ASSOCIATION: </html:p>
      <html:p>SUBSYSTEM: </html:p>
      <html:p>PROTEIN_CLASS: NA</html:p>
      <html:p>GENERIC: false</html:p>
      <html:p>TYPE: small</html:p>
      <html:p>HOLE: true</html:p>
      <html:p>SCORE: NA</html:p>
      <html:p>STATUS: NA</html:p>
    </notes>
    <listOfReactants>
      <speciesReference species="M_X_Mg_t" stoichiometry="1"/>
    </listOfReactants>
    <listOfProducts>
      <speciesReference species="M_MGII_e" stoichiometry="1"/>
    </listOfProducts>
    <kineticLaw>
    <math xmlns="http://www.w3.org/1998/Math/MathML">
      <ci> FLUX_VALUE </ci>
    </math>
    <listOfParameters>
      <parameter id="LOWER_BOUND" value="-1000" units="mmol_per_gDW_per_hr"/>
      <parameter id="UPPER_BOUND" value="1000" units="mmol_per_gDW_per_hr"/>
    </listOfParameters>
    </kineticLaw>
  </reaction>
  <reaction id="R_FRUCTOKINASE_RXN_c" name="FRUCTOKINASE-RXN:Fructokinase" reversible="false">
    <notes>
      <html:p>GENE_ASSOCIATION: </html:p>
      <html:p>PROTEIN_ASSOCIATION: </html:p>
      <html:p>SUBSYSTEM: sucrose degradation III</html:p>
      <html:p>SUBSYSTEM: sucrose degradation I</html:p>
      <html:p>PROTEIN_CLASS: 2.7.1.4</html:p>
      <html:p>GENERIC: false</html:p>
      <html:p>TYPE: small</html:p>
      <html:p>HOLE: true</html:p>
      <html:p>SCORE: NA</html:p>
      <html:p>STATUS: NA</html:p>
    </notes>
    <listOfReactants>
      <speciesReference species="M_ATP_c" stoichiometry="0.65"/>
      <speciesReference species="M_aATP_c" stoichiometry="0.35"/>
      <speciesReference species="M_FRU_c" stoichiometry="1"/>
    </listOfReactants>
    <listOfProducts>
      <speciesReference species="M_aADP_c" stoichiometry="0.5"/>
      <speciesReference species="M_ADP_c" stoichiometry="0.5"/>
      <speciesReference species="M_FRUCTOSE_6P_c" stoichiometry="1"/>
      <speciesReference species="M_PROTON_c" stoichiometry="0.85"/>
    </listOfProducts>
    <kineticLaw>
    <math xmlns="http://www.w3.org/1998/Math/MathML">
      <ci> FLUX_VALUE </ci>
    </math>
    <listOfParameters>
      <parameter id="LOWER_BOUND" value="0" units="mmol_per_gDW_per_hr"/>
      <parameter id="UPPER_BOUND" value="1000" units="mmol_per_gDW_per_hr"/>
    </listOfParameters>
    </kineticLaw>
  </reaction>
  <reaction id="R_HIS_ORNITHINE_mc" name="HIS_ORNITHINE_mc" reversible="true">
    <notes>
      <html:p>GENE_ASSOCIATION: </html:p>
      <html:p>PROTEIN_ASSOCIATION: </html:p>
      <html:p>SUBSYSTEM: </html:p>
      <html:p>PROTEIN_CLASS: NA</html:p>
      <html:p>GENERIC: false</html:p>
      <html:p>TYPE: small</html:p>
      <html:p>HOLE: true</html:p>
      <html:p>SCORE: NA</html:p>
      <html:p>STATUS: NA</html:p>
    </notes>
    <listOfReactants>
      <speciesReference species="M_HIS_m" stoichiometry="1"/>
      <speciesReference species="M_L_ORNITHINE_c" stoichiometry="1"/>
    </listOfReactants>
    <listOfProducts>
      <speciesReference species="M_L_ORNITHINE_m" stoichiometry="1"/>
      <speciesReference species="M_HIS_c" stoichiometry="1"/>
    </listOfProducts>
    <kineticLaw>
    <math xmlns="http://www.w3.org/1998/Math/MathML">
      <ci> FLUX_VALUE </ci>
    </math>
    <listOfParameters>
      <parameter id="LOWER_BOUND" value="-1000" units="mmol_per_gDW_per_hr"/>
      <parameter id="UPPER_BOUND" value="1000" units="mmol_per_gDW_per_hr"/>
    </listOfParameters>
    </kineticLaw>
  </reaction>
  <reaction id="R_METHYLACYLYLCOA_HYDROXY_RXN_m" name="METHYLACYLYLCOA-HYDROXY-RXN:Enoyl-CoA hydratase" reversible="false">
    <notes>
      <html:p>GENE_ASSOCIATION: </html:p>
      <html:p>PROTEIN_ASSOCIATION: </html:p>
      <html:p>SUBSYSTEM: valine degradation I</html:p>
      <html:p>PROTEIN_CLASS: 4.2.1.17</html:p>
      <html:p>GENERIC: false</html:p>
      <html:p>TYPE: small</html:p>
      <html:p>HOLE: true</html:p>
      <html:p>SCORE: NA</html:p>
      <html:p>STATUS: NA</html:p>
    </notes>
    <listOfReactants>
      <speciesReference species="M_METHACRYL_COA_m" stoichiometry="1"/>
      <speciesReference species="M_WATER_m" stoichiometry="1"/>
    </listOfReactants>
    <listOfProducts>
      <speciesReference species="M_CPD_12173_m" stoichiometry="1"/>
    </listOfProducts>
    <kineticLaw>
    <math xmlns="http://www.w3.org/1998/Math/MathML">
      <ci> FLUX_VALUE </ci>
    </math>
    <listOfParameters>
      <parameter id="LOWER_BOUND" value="0" units="mmol_per_gDW_per_hr"/>
      <parameter id="UPPER_BOUND" value="1000" units="mmol_per_gDW_per_hr"/>
    </listOfParameters>
    </kineticLaw>
  </reaction>
  <reaction id="R_RXN_9651_p" name="RXN-9651:3-oxoacyl-[acyl-carrier protein] synthase" reversible="false">
    <notes>
      <html:p>GENE_ASSOCIATION: </html:p>
      <html:p>PROTEIN_ASSOCIATION: </html:p>
      <html:p>SUBSYSTEM: NA</html:p>
      <html:p>PROTEIN_CLASS: 2.3.1.41</html:p>
      <html:p>GENERIC: false</html:p>
      <html:p>TYPE: small</html:p>
      <html:p>HOLE: true</html:p>
      <html:p>SCORE: NA</html:p>
      <html:p>STATUS: NA</html:p>
    </notes>
    <listOfReactants>
      <speciesReference species="M_MALONYL_COA_p" stoichiometry="1"/>
      <speciesReference species="M_PROTON_p" stoichiometry="1"/>
      <speciesReference species="M_Octanoyl_ACPs_p" stoichiometry="1"/>
    </listOfReactants>
    <listOfProducts>
      <speciesReference species="M_3_oxo_decanoyl_ACPs_p" stoichiometry="1"/>
      <speciesReference species="M_CO_A_p" stoichiometry="1"/>
      <speciesReference species="M_CARBON_DIOXIDE_p" stoichiometry="1"/>
    </listOfProducts>
    <kineticLaw>
    <math xmlns="http://www.w3.org/1998/Math/MathML">
      <ci> FLUX_VALUE </ci>
    </math>
    <listOfParameters>
      <parameter id="LOWER_BOUND" value="0" units="mmol_per_gDW_per_hr"/>
      <parameter id="UPPER_BOUND" value="1000" units="mmol_per_gDW_per_hr"/>
    </listOfParameters>
    </kineticLaw>
  </reaction>
  <reaction id="R_RXN0_5260_m" name="RXN0-5260:Glycerol-3-phosphate dehydrogenase" reversible="false">
    <notes>
      <html:p>GENE_ASSOCIATION: </html:p>
      <html:p>PROTEIN_ASSOCIATION: </html:p>
      <html:p>SUBSYSTEM: NA</html:p>
      <html:p>PROTEIN_CLASS: 1.1.5.3</html:p>
      <html:p>GENERIC: false</html:p>
      <html:p>TYPE: small</html:p>
      <html:p>HOLE: true</html:p>
      <html:p>SCORE: NA</html:p>
      <html:p>STATUS: NA</html:p>
    </notes>
    <listOfReactants>
      <speciesReference species="M_GLYCEROL_3P_c" stoichiometry="1"/>
      <speciesReference species="M_UBIQUINONE_mc" stoichiometry="1"/>
    </listOfReactants>
    <listOfProducts>
      <speciesReference species="M_UBIQUINOL_mc" stoichiometry="1"/>
      <speciesReference species="M_DIHYDROXY_ACETONE_PHOSPHATE_c" stoichiometry="1"/>
    </listOfProducts>
    <kineticLaw>
    <math xmlns="http://www.w3.org/1998/Math/MathML">
      <ci> FLUX_VALUE </ci>
    </math>
    <listOfParameters>
      <parameter id="LOWER_BOUND" value="0" units="mmol_per_gDW_per_hr"/>
      <parameter id="UPPER_BOUND" value="1000" units="mmol_per_gDW_per_hr"/>
    </listOfParameters>
    </kineticLaw>
  </reaction>
  <reaction id="R_L_ASPARTATE_GLU_mc" name="L_ASPARTATE_GLU_mc" reversible="true">
    <notes>
      <html:p>GENE_ASSOCIATION: </html:p>
      <html:p>PROTEIN_ASSOCIATION: </html:p>
      <html:p>SUBSYSTEM: </html:p>
      <html:p>PROTEIN_CLASS: NA</html:p>
      <html:p>GENERIC: false</html:p>
      <html:p>TYPE: small</html:p>
      <html:p>HOLE: true</html:p>
      <html:p>SCORE: NA</html:p>
      <html:p>STATUS: NA</html:p>
    </notes>
    <listOfReactants>
      <speciesReference species="M_GLT_c" stoichiometry="1"/>
      <speciesReference species="M_L_ASPARTATE_m" stoichiometry="1"/>
    </listOfReactants>
    <listOfProducts>
      <speciesReference species="M_L_ASPARTATE_c" stoichiometry="1"/>
      <speciesReference species="M_GLT_m" stoichiometry="1"/>
    </listOfProducts>
    <kineticLaw>
    <math xmlns="http://www.w3.org/1998/Math/MathML">
      <ci> FLUX_VALUE </ci>
    </math>
    <listOfParameters>
      <parameter id="LOWER_BOUND" value="-1000" units="mmol_per_gDW_per_hr"/>
      <parameter id="UPPER_BOUND" value="1000" units="mmol_per_gDW_per_hr"/>
    </listOfParameters>
    </kineticLaw>
  </reaction>
  <reaction id="R_RXN_9540_p" name="RXN-9540:3-oxoacyl-[acyl-carrier protein] reductase" reversible="false">
    <notes>
      <html:p>GENE_ASSOCIATION: </html:p>
      <html:p>PROTEIN_ASSOCIATION: </html:p>
      <html:p>SUBSYSTEM: palmitate biosynthesis II (bacteria and plants)</html:p>
      <html:p>PROTEIN_CLASS: 1.1.1.100</html:p>
      <html:p>GENERIC: false</html:p>
      <html:p>TYPE: small</html:p>
      <html:p>HOLE: true</html:p>
      <html:p>SCORE: NA</html:p>
      <html:p>STATUS: NA</html:p>
    </notes>
    <listOfReactants>
      <speciesReference species="M_PROTON_p" stoichiometry="1"/>
      <speciesReference species="M_3_oxo_palmitoyl_ACPs_p" stoichiometry="1"/>
      <speciesReference species="M_NADPH_p" stoichiometry="1"/>
    </listOfReactants>
    <listOfProducts>
      <speciesReference species="M_R_3_Hydroxypalmitoyl_ACPs_p" stoichiometry="1"/>
      <speciesReference species="M_NADP_p" stoichiometry="1"/>
    </listOfProducts>
    <kineticLaw>
    <math xmlns="http://www.w3.org/1998/Math/MathML">
      <ci> FLUX_VALUE </ci>
    </math>
    <listOfParameters>
      <parameter id="LOWER_BOUND" value="0" units="mmol_per_gDW_per_hr"/>
      <parameter id="UPPER_BOUND" value="1000" units="mmol_per_gDW_per_hr"/>
    </listOfParameters>
    </kineticLaw>
  </reaction>
  <reaction id="R_SEDOHEPTULOSE_BISPHOSPHATASE_RXN_p" name="SEDOHEPTULOSE-BISPHOSPHATASE-RXN:Sedoheptulose-bisphosphatase" reversible="false">
    <notes>
      <html:p>GENE_ASSOCIATION: </html:p>
      <html:p>PROTEIN_ASSOCIATION: </html:p>
      <html:p>SUBSYSTEM: Calvin-Benson-Bassham cycle</html:p>
      <html:p>PROTEIN_CLASS: 3.1.3.37</html:p>
      <html:p>GENERIC: false</html:p>
      <html:p>TYPE: small</html:p>
      <html:p>HOLE: true</html:p>
      <html:p>SCORE: NA</html:p>
      <html:p>STATUS: NA</html:p>
    </notes>
    <listOfReactants>
      <speciesReference species="M_D_SEDOHEPTULOSE_1_7_P2_p" stoichiometry="1"/>
      <speciesReference species="M_WATER_p" stoichiometry="1"/>
    </listOfReactants>
    <listOfProducts>
      <speciesReference species="M_Pi_p" stoichiometry="1"/>
      <speciesReference species="M_D_SEDOHEPTULOSE_7_P_p" stoichiometry="1"/>
    </listOfProducts>
    <kineticLaw>
    <math xmlns="http://www.w3.org/1998/Math/MathML">
      <ci> FLUX_VALUE </ci>
    </math>
    <listOfParameters>
      <parameter id="LOWER_BOUND" value="0" units="mmol_per_gDW_per_hr"/>
      <parameter id="UPPER_BOUND" value="1000" units="mmol_per_gDW_per_hr"/>
    </listOfParameters>
    </kineticLaw>
  </reaction>
  <reaction id="R_GLYCINE_AMINOTRANSFERASE_RXN_x" name="GLYCINE-AMINOTRANSFERASE-RXN:Glycine aminotransferase" reversible="true">
    <notes>
      <html:p>GENE_ASSOCIATION: </html:p>
      <html:p>PROTEIN_ASSOCIATION: </html:p>
      <html:p>SUBSYSTEM: photorespiration</html:p>
      <html:p>PROTEIN_CLASS: 2.6.1.4</html:p>
      <html:p>GENERIC: false</html:p>
      <html:p>TYPE: small</html:p>
      <html:p>HOLE: true</html:p>
      <html:p>SCORE: NA</html:p>
      <html:p>STATUS: NA</html:p>
    </notes>
    <listOfReactants>
      <speciesReference species="M_GLYOX_x" stoichiometry="1"/>
      <speciesReference species="M_GLT_x" stoichiometry="1"/>
    </listOfReactants>
    <listOfProducts>
      <speciesReference species="M_2_KETOGLUTARATE_x" stoichiometry="1"/>
      <speciesReference species="M_GLY_x" stoichiometry="1"/>
    </listOfProducts>
    <kineticLaw>
    <math xmlns="http://www.w3.org/1998/Math/MathML">
      <ci> FLUX_VALUE </ci>
    </math>
    <listOfParameters>
      <parameter id="LOWER_BOUND" value="-1000" units="mmol_per_gDW_per_hr"/>
      <parameter id="UPPER_BOUND" value="1000" units="mmol_per_gDW_per_hr"/>
    </listOfParameters>
    </kineticLaw>
  </reaction>
  <reaction id="R_RXN0_5330_NAD_mc" name="RXN0-5330:NADH dehydrogenase (ubiquinone)" reversible="false">
    <notes>
      <html:p>GENE_ASSOCIATION: </html:p>
      <html:p>PROTEIN_ASSOCIATION: </html:p>
      <html:p>SUBSYSTEM: NA</html:p>
      <html:p>PROTEIN_CLASS: 1.6.5</html:p>
      <html:p>GENERIC: false</html:p>
      <html:p>TYPE: small</html:p>
      <html:p>HOLE: true</html:p>
      <html:p>SCORE: NA</html:p>
      <html:p>STATUS: NA</html:p>
    </notes>
    <listOfReactants>
      <speciesReference species="M_NADH_m" stoichiometry="1"/>
      <speciesReference species="M_UBIQUINONE_mc" stoichiometry="1"/>
      <speciesReference species="M_PROTON_m" stoichiometry="1"/>
    </listOfReactants>
    <listOfProducts>
      <speciesReference species="M_NAD_m" stoichiometry="1"/>
      <speciesReference species="M_UBIQUINOL_mc" stoichiometry="1"/>
    </listOfProducts>
    <kineticLaw>
    <math xmlns="http://www.w3.org/1998/Math/MathML">
      <ci> FLUX_VALUE </ci>
    </math>
    <listOfParameters>
      <parameter id="LOWER_BOUND" value="0" units="mmol_per_gDW_per_hr"/>
      <parameter id="UPPER_BOUND" value="1000" units="mmol_per_gDW_per_hr"/>
    </listOfParameters>
    </kineticLaw>
  </reaction>
  <reaction id="R_MAL_CIT_vc" name="MAL_CIT_vc" reversible="false">
    <notes>
      <html:p>GENE_ASSOCIATION: </html:p>
      <html:p>PROTEIN_ASSOCIATION: </html:p>
      <html:p>SUBSYSTEM: </html:p>
      <html:p>PROTEIN_CLASS: NA</html:p>
      <html:p>GENERIC: false</html:p>
      <html:p>TYPE: small</html:p>
      <html:p>HOLE: true</html:p>
      <html:p>SCORE: NA</html:p>
      <html:p>STATUS: NA</html:p>
    </notes>
    <listOfReactants>
      <speciesReference species="M_CIT_c" stoichiometry="1"/>
      <speciesReference species="M_PROTON_v" stoichiometry="0.5"/>
      <speciesReference species="M_MAL_v" stoichiometry="0.7"/>
      <speciesReference species="M_aMAL_v" stoichiometry="0.3"/>
    </listOfReactants>
    <listOfProducts>
      <speciesReference species="M_PROTON_c" stoichiometry="0.3"/>
      <speciesReference species="M_MAL_c" stoichiometry="1"/>
      <speciesReference species="M_CIT_v" stoichiometry="0.5"/>
      <speciesReference species="M_aCIT_v" stoichiometry="0.5"/>
    </listOfProducts>
    <kineticLaw>
    <math xmlns="http://www.w3.org/1998/Math/MathML">
      <ci> FLUX_VALUE </ci>
    </math>
    <listOfParameters>
      <parameter id="LOWER_BOUND" value="0" units="mmol_per_gDW_per_hr"/>
      <parameter id="UPPER_BOUND" value="1000" units="mmol_per_gDW_per_hr"/>
    </listOfParameters>
    </kineticLaw>
  </reaction>
  <reaction id="R_MAL_CIT_rev_vc" name="MAL_CIT_reverse_vc" reversible="false">
    <notes>
      <html:p>GENE_ASSOCIATION: </html:p>
      <html:p>PROTEIN_ASSOCIATION: </html:p>
      <html:p>SUBSYSTEM: </html:p>
      <html:p>PROTEIN_CLASS: NA</html:p>
      <html:p>GENERIC: false</html:p>
      <html:p>TYPE: small</html:p>
      <html:p>HOLE: true</html:p>
      <html:p>SCORE: NA</html:p>
      <html:p>STATUS: NA</html:p>
    </notes>
    <listOfReactants>
      <speciesReference species="M_PROTON_v" stoichiometry="0.3"/>
      <speciesReference species="M_MAL_c" stoichiometry="1"/>
      <speciesReference species="M_CIT_v" stoichiometry="0.5"/>
      <speciesReference species="M_aCIT_v" stoichiometry="0.5"/>
    </listOfReactants>
    <listOfProducts>
      <speciesReference species="M_CIT_c" stoichiometry="1"/>
      <speciesReference species="M_PROTON_c" stoichiometry="0.5"/>
      <speciesReference species="M_MAL_v" stoichiometry="0.7"/>
      <speciesReference species="M_aMAL_v" stoichiometry="0.3"/>
    </listOfProducts>
    <kineticLaw>
    <math xmlns="http://www.w3.org/1998/Math/MathML">
      <ci> FLUX_VALUE </ci>
    </math>
    <listOfParameters>
      <parameter id="LOWER_BOUND" value="0" units="mmol_per_gDW_per_hr"/>
      <parameter id="UPPER_BOUND" value="1000" units="mmol_per_gDW_per_hr"/>
    </listOfParameters>
    </kineticLaw>
  </reaction>
  <reaction id="R_SO4_ec" name="SO4_ec" reversible="false">
    <notes>
      <html:p>GENE_ASSOCIATION: </html:p>
      <html:p>PROTEIN_ASSOCIATION: </html:p>
      <html:p>SUBSYSTEM: </html:p>
      <html:p>PROTEIN_CLASS: NA</html:p>
      <html:p>GENERIC: false</html:p>
      <html:p>TYPE: small</html:p>
      <html:p>HOLE: true</html:p>
      <html:p>SCORE: NA</html:p>
      <html:p>STATUS: NA</html:p>
    </notes>
    <listOfReactants>
      <speciesReference species="M_PROTON_e" stoichiometry="3"/>
      <speciesReference species="M_SULFATE_e" stoichiometry="1"/>
    </listOfReactants>
    <listOfProducts>
      <speciesReference species="M_PROTON_c" stoichiometry="3"/>
      <speciesReference species="M_SULFATE_c" stoichiometry="1"/>
    </listOfProducts>
    <kineticLaw>
    <math xmlns="http://www.w3.org/1998/Math/MathML">
      <ci> FLUX_VALUE </ci>
    </math>
    <listOfParameters>
      <parameter id="LOWER_BOUND" value="0" units="mmol_per_gDW_per_hr"/>
      <parameter id="UPPER_BOUND" value="1000" units="mmol_per_gDW_per_hr"/>
    </listOfParameters>
    </kineticLaw>
  </reaction>
  <reaction id="R_GLYCINE_TRNA_LIGASE_RXN_c" name="GLYCINE--TRNA-LIGASE-RXN:Glycine--tRNA ligase" reversible="false">
    <notes>
      <html:p>GENE_ASSOCIATION: </html:p>
      <html:p>PROTEIN_ASSOCIATION: </html:p>
      <html:p>SUBSYSTEM: tRNA charging pathway</html:p>
      <html:p>PROTEIN_CLASS: 6.1.1.14</html:p>
      <html:p>GENERIC: false</html:p>
      <html:p>TYPE: small</html:p>
      <html:p>HOLE: true</html:p>
      <html:p>SCORE: NA</html:p>
      <html:p>STATUS: NA</html:p>
    </notes>
    <listOfReactants>
      <speciesReference species="M_GLY_tRNAs_c" stoichiometry="1"/>
      <speciesReference species="M_PROTON_c" stoichiometry="1"/>
      <speciesReference species="M_ATP_c" stoichiometry="0.65"/>
      <speciesReference species="M_aATP_c" stoichiometry="0.35"/>
      <speciesReference species="M_GLY_c" stoichiometry="1"/>
    </listOfReactants>
    <listOfProducts>
      <speciesReference species="M_AMP_c" stoichiometry="1"/>
      <speciesReference species="M_aPPI_c" stoichiometry="0.35"/>
      <speciesReference species="M_PPI_c" stoichiometry="0.65"/>
      <speciesReference species="M_Charged_GLY_tRNAs_c" stoichiometry="1"/>
    </listOfProducts>
    <kineticLaw>
    <math xmlns="http://www.w3.org/1998/Math/MathML">
      <ci> FLUX_VALUE </ci>
    </math>
    <listOfParameters>
      <parameter id="LOWER_BOUND" value="0" units="mmol_per_gDW_per_hr"/>
      <parameter id="UPPER_BOUND" value="1000" units="mmol_per_gDW_per_hr"/>
    </listOfParameters>
    </kineticLaw>
  </reaction>
  <reaction id="R_Pi_xc" name="Pi_xc" reversible="true">
    <notes>
      <html:p>GENE_ASSOCIATION: </html:p>
      <html:p>PROTEIN_ASSOCIATION: </html:p>
      <html:p>SUBSYSTEM: </html:p>
      <html:p>PROTEIN_CLASS: NA</html:p>
      <html:p>GENERIC: false</html:p>
      <html:p>TYPE: small</html:p>
      <html:p>HOLE: true</html:p>
      <html:p>SCORE: NA</html:p>
      <html:p>STATUS: NA</html:p>
    </notes>
    <listOfReactants>
      <speciesReference species="M_Pi_x" stoichiometry="0.7"/>
      <speciesReference species="M_aPi_x" stoichiometry="0.3"/>
      <speciesReference species="M_PROTON_c" stoichiometry="0.3"/>
    </listOfReactants>
    <listOfProducts>
      <speciesReference species="M_Pi_c" stoichiometry="0.7"/>
      <speciesReference species="M_PROTON_x" stoichiometry="0.3"/>
      <speciesReference species="M_aPi_c" stoichiometry="0.3"/>
    </listOfProducts>
    <kineticLaw>
    <math xmlns="http://www.w3.org/1998/Math/MathML">
      <ci> FLUX_VALUE </ci>
    </math>
    <listOfParameters>
      <parameter id="LOWER_BOUND" value="-1000" units="mmol_per_gDW_per_hr"/>
      <parameter id="UPPER_BOUND" value="1000" units="mmol_per_gDW_per_hr"/>
    </listOfParameters>
    </kineticLaw>
  </reaction>
  <reaction id="R_GLYOHMETRANS_RXN_c" name="GLYOHMETRANS-RXN:NIL" reversible="true">
    <notes>
      <html:p>GENE_ASSOCIATION: </html:p>
      <html:p>PROTEIN_ASSOCIATION: </html:p>
      <html:p>SUBSYSTEM: formylTHF biosynthesis I</html:p>
      <html:p>SUBSYSTEM: formylTHF biosynthesis II</html:p>
      <html:p>SUBSYSTEM: folate transformations</html:p>
      <html:p>SUBSYSTEM: glycine biosynthesis I</html:p>
      <html:p>SUBSYSTEM: purine degradation II (anaerobic)</html:p>
      <html:p>SUBSYSTEM: folate polyglutamylation I</html:p>
      <html:p>SUBSYSTEM: photorespiration</html:p>
      <html:p>PROTEIN_CLASS: 2.1.2.1</html:p>
      <html:p>GENERIC: false</html:p>
      <html:p>TYPE: small</html:p>
      <html:p>HOLE: true</html:p>
      <html:p>SCORE: NA</html:p>
      <html:p>STATUS: NA</html:p>
    </notes>
    <listOfReactants>
      <speciesReference species="M_THF_c" stoichiometry="1"/>
      <speciesReference species="M_SER_c" stoichiometry="1"/>
    </listOfReactants>
    <listOfProducts>
      <speciesReference species="M_WATER_c" stoichiometry="1"/>
      <speciesReference species="M_METHYLENE_THF_c" stoichiometry="1"/>
      <speciesReference species="M_GLY_c" stoichiometry="1"/>
    </listOfProducts>
    <kineticLaw>
    <math xmlns="http://www.w3.org/1998/Math/MathML">
      <ci> FLUX_VALUE </ci>
    </math>
    <listOfParameters>
      <parameter id="LOWER_BOUND" value="-1000" units="mmol_per_gDW_per_hr"/>
      <parameter id="UPPER_BOUND" value="1000" units="mmol_per_gDW_per_hr"/>
    </listOfParameters>
    </kineticLaw>
  </reaction>
  <reaction id="R_GLYOHMETRANS_RXN_m" name="GLYOHMETRANS-RXN:NIL" reversible="true">
    <notes>
      <html:p>GENE_ASSOCIATION: </html:p>
      <html:p>PROTEIN_ASSOCIATION: </html:p>
      <html:p>SUBSYSTEM: formylTHF biosynthesis I</html:p>
      <html:p>SUBSYSTEM: formylTHF biosynthesis II</html:p>
      <html:p>SUBSYSTEM: folate transformations</html:p>
      <html:p>SUBSYSTEM: glycine biosynthesis I</html:p>
      <html:p>SUBSYSTEM: purine degradation II (anaerobic)</html:p>
      <html:p>SUBSYSTEM: folate polyglutamylation I</html:p>
      <html:p>SUBSYSTEM: photorespiration</html:p>
      <html:p>PROTEIN_CLASS: 2.1.2.1</html:p>
      <html:p>GENERIC: false</html:p>
      <html:p>TYPE: small</html:p>
      <html:p>HOLE: true</html:p>
      <html:p>SCORE: NA</html:p>
      <html:p>STATUS: NA</html:p>
    </notes>
    <listOfReactants>
      <speciesReference species="M_THF_m" stoichiometry="1"/>
      <speciesReference species="M_SER_m" stoichiometry="1"/>
    </listOfReactants>
    <listOfProducts>
      <speciesReference species="M_GLY_m" stoichiometry="1"/>
      <speciesReference species="M_WATER_m" stoichiometry="1"/>
      <speciesReference species="M_METHYLENE_THF_m" stoichiometry="1"/>
    </listOfProducts>
    <kineticLaw>
    <math xmlns="http://www.w3.org/1998/Math/MathML">
      <ci> FLUX_VALUE </ci>
    </math>
    <listOfParameters>
      <parameter id="LOWER_BOUND" value="-1000" units="mmol_per_gDW_per_hr"/>
      <parameter id="UPPER_BOUND" value="1000" units="mmol_per_gDW_per_hr"/>
    </listOfParameters>
    </kineticLaw>
  </reaction>
  <reaction id="R_RXN0_5184_c" name="RXN0-5184:Phosphorylase" reversible="true">
    <notes>
      <html:p>GENE_ASSOCIATION: </html:p>
      <html:p>PROTEIN_ASSOCIATION: </html:p>
      <html:p>SUBSYSTEM: NA</html:p>
      <html:p>PROTEIN_CLASS: 2.4.1.1</html:p>
      <html:p>GENERIC: false</html:p>
      <html:p>TYPE: small</html:p>
      <html:p>HOLE: true</html:p>
      <html:p>SCORE: NA</html:p>
      <html:p>STATUS: NA</html:p>
    </notes>
    <listOfReactants>
      <speciesReference species="M_Pi_c" stoichiometry="0.7"/>
      <speciesReference species="M_aPi_c" stoichiometry="0.3"/>
      <speciesReference species="M_Heteroglycans_c" stoichiometry="1"/>
    </listOfReactants>
    <listOfProducts>
      <speciesReference species="M_GLC_1_P_c" stoichiometry="1"/>
      <speciesReference species="M_PROTON_c" stoichiometry="0.3"/>
    </listOfProducts>
    <kineticLaw>
    <math xmlns="http://www.w3.org/1998/Math/MathML">
      <ci> FLUX_VALUE </ci>
    </math>
    <listOfParameters>
      <parameter id="LOWER_BOUND" value="-1000" units="mmol_per_gDW_per_hr"/>
      <parameter id="UPPER_BOUND" value="1000" units="mmol_per_gDW_per_hr"/>
    </listOfParameters>
    </kineticLaw>
  </reaction>
  <reaction id="R_RXN0_5330_NAD_mi" name="RXN0-5330:NADH dehydrogenase (ubiquinone)" reversible="false">
    <notes>
      <html:p>GENE_ASSOCIATION: </html:p>
      <html:p>PROTEIN_ASSOCIATION: </html:p>
      <html:p>SUBSYSTEM: NA</html:p>
      <html:p>PROTEIN_CLASS: 1.6.5</html:p>
      <html:p>GENERIC: false</html:p>
      <html:p>TYPE: small</html:p>
      <html:p>HOLE: true</html:p>
      <html:p>SCORE: NA</html:p>
      <html:p>STATUS: NA</html:p>
    </notes>
    <listOfReactants>
      <speciesReference species="M_PROTON_m" stoichiometry="1"/>
      <speciesReference species="M_NADH_m" stoichiometry="1"/>
      <speciesReference species="M_UBIQUINONE_mi" stoichiometry="1"/>
    </listOfReactants>
    <listOfProducts>
      <speciesReference species="M_NAD_m" stoichiometry="1"/>
      <speciesReference species="M_UBIQUINOL_mi" stoichiometry="1"/>
    </listOfProducts>
    <kineticLaw>
    <math xmlns="http://www.w3.org/1998/Math/MathML">
      <ci> FLUX_VALUE </ci>
    </math>
    <listOfParameters>
      <parameter id="LOWER_BOUND" value="0" units="mmol_per_gDW_per_hr"/>
      <parameter id="UPPER_BOUND" value="1000" units="mmol_per_gDW_per_hr"/>
    </listOfParameters>
    </kineticLaw>
  </reaction>
  <reaction id="R_RXN_11213_m" name="RXN-11213" reversible="false">
    <notes>
      <html:p>GENE_ASSOCIATION: </html:p>
      <html:p>PROTEIN_ASSOCIATION: </html:p>
      <html:p>SUBSYSTEM: </html:p>
      <html:p>PROTEIN_CLASS: 1.2.1.27</html:p>
      <html:p>GENERIC: false</html:p>
      <html:p>TYPE: small</html:p>
      <html:p>HOLE: true</html:p>
      <html:p>SCORE: NA</html:p>
      <html:p>STATUS: NA</html:p>
    </notes>
    <listOfReactants>
      <speciesReference species="M_CO_A_m" stoichiometry="1"/>
      <speciesReference species="M_WATER_m" stoichiometry="1"/>
      <speciesReference species="M_NAD_m" stoichiometry="1"/>
      <speciesReference species="M_CH3_MALONATE_S_ALD_m" stoichiometry="1"/>
    </listOfReactants>
    <listOfProducts>
      <speciesReference species="M_NADH_m" stoichiometry="1"/>
      <speciesReference species="M_PROPIONYL_COA_m" stoichiometry="1"/>
      <speciesReference species="M_HCO3_m" stoichiometry="1"/>
      <speciesReference species="M_PROTON_m" stoichiometry="1"/>
    </listOfProducts>
    <kineticLaw>
    <math xmlns="http://www.w3.org/1998/Math/MathML">
      <ci> FLUX_VALUE </ci>
    </math>
    <listOfParameters>
      <parameter id="LOWER_BOUND" value="0" units="mmol_per_gDW_per_hr"/>
      <parameter id="UPPER_BOUND" value="1000" units="mmol_per_gDW_per_hr"/>
    </listOfParameters>
    </kineticLaw>
  </reaction>
  <reaction id="R_GLYOHMETRANS_RXN_p" name="GLYOHMETRANS-RXN:NIL" reversible="true">
    <notes>
      <html:p>GENE_ASSOCIATION: </html:p>
      <html:p>PROTEIN_ASSOCIATION: </html:p>
      <html:p>SUBSYSTEM: formylTHF biosynthesis I</html:p>
      <html:p>SUBSYSTEM: formylTHF biosynthesis II</html:p>
      <html:p>SUBSYSTEM: folate transformations</html:p>
      <html:p>SUBSYSTEM: glycine biosynthesis I</html:p>
      <html:p>SUBSYSTEM: purine degradation II (anaerobic)</html:p>
      <html:p>SUBSYSTEM: folate polyglutamylation I</html:p>
      <html:p>SUBSYSTEM: photorespiration</html:p>
      <html:p>PROTEIN_CLASS: 2.1.2.1</html:p>
      <html:p>GENERIC: false</html:p>
      <html:p>TYPE: small</html:p>
      <html:p>HOLE: true</html:p>
      <html:p>SCORE: NA</html:p>
      <html:p>STATUS: NA</html:p>
    </notes>
    <listOfReactants>
      <speciesReference species="M_SER_p" stoichiometry="1"/>
      <speciesReference species="M_THF_p" stoichiometry="1"/>
    </listOfReactants>
    <listOfProducts>
      <speciesReference species="M_WATER_p" stoichiometry="1"/>
      <speciesReference species="M_METHYLENE_THF_p" stoichiometry="1"/>
      <speciesReference species="M_GLY_p" stoichiometry="1"/>
    </listOfProducts>
    <kineticLaw>
    <math xmlns="http://www.w3.org/1998/Math/MathML">
      <ci> FLUX_VALUE </ci>
    </math>
    <listOfParameters>
      <parameter id="LOWER_BOUND" value="-1000" units="mmol_per_gDW_per_hr"/>
      <parameter id="UPPER_BOUND" value="1000" units="mmol_per_gDW_per_hr"/>
    </listOfParameters>
    </kineticLaw>
  </reaction>
  <reaction id="R_pLEU_biomass" name="pLEU_biomass" reversible="false">
    <notes>
      <html:p>GENE_ASSOCIATION: </html:p>
      <html:p>PROTEIN_ASSOCIATION: </html:p>
      <html:p>SUBSYSTEM: </html:p>
      <html:p>PROTEIN_CLASS: NA</html:p>
      <html:p>GENERIC: false</html:p>
      <html:p>TYPE: small</html:p>
      <html:p>HOLE: true</html:p>
      <html:p>SCORE: NA</html:p>
      <html:p>STATUS: NA</html:p>
    </notes>
    <listOfReactants>
      <speciesReference species="M_LEU_tRNAs_c" stoichiometry="1"/>
      <speciesReference species="M_PROTON_c" stoichiometry="2"/>
      <speciesReference species="M_pLEU_b" stoichiometry="1"/>
    </listOfReactants>
    <listOfProducts>
      <speciesReference species="M_Protein_processing_cost_c" stoichiometry="1"/>
      <speciesReference species="M_Charged_LEU_tRNAs_c" stoichiometry="1"/>
      <speciesReference species="M_Protein_tranlocation_cost_c" stoichiometry="1"/>
      <speciesReference species="M_WATER_c" stoichiometry="1"/>
      <speciesReference species="M_Protein_polymerisation_cost_c" stoichiometry="1"/>
    </listOfProducts>
    <kineticLaw>
    <math xmlns="http://www.w3.org/1998/Math/MathML">
      <ci> FLUX_VALUE </ci>
    </math>
    <listOfParameters>
      <parameter id="LOWER_BOUND" value="-1000" units="mmol_per_gDW_per_hr"/>
      <parameter id="UPPER_BOUND" value="0" units="mmol_per_gDW_per_hr"/>
    </listOfParameters>
    </kineticLaw>
  </reaction>
  <reaction id="R_UGD_RXN_c" name="UGD-RXN:NIL" reversible="false">
    <notes>
      <html:p>GENE_ASSOCIATION: </html:p>
      <html:p>PROTEIN_ASSOCIATION: </html:p>
      <html:p>SUBSYSTEM: UDP-D-xylose biosynthesis</html:p>
      <html:p>SUBSYSTEM: colanic acid building blocks biosynthesis</html:p>
      <html:p>SUBSYSTEM: galactose degradation II</html:p>
      <html:p>PROTEIN_CLASS: 1.1.1.22</html:p>
      <html:p>GENERIC: false</html:p>
      <html:p>TYPE: small</html:p>
      <html:p>HOLE: true</html:p>
      <html:p>SCORE: NA</html:p>
      <html:p>STATUS: NA</html:p>
    </notes>
    <listOfReactants>
      <speciesReference species="M_WATER_c" stoichiometry="1"/>
      <speciesReference species="M_UDP_GLUCOSE_c" stoichiometry="1"/>
      <speciesReference species="M_NAD_c" stoichiometry="2"/>
    </listOfReactants>
    <listOfProducts>
      <speciesReference species="M_UDP_GLUCURONATE_c" stoichiometry="1"/>
      <speciesReference species="M_NADH_c" stoichiometry="2"/>
      <speciesReference species="M_PROTON_c" stoichiometry="3"/>
    </listOfProducts>
    <kineticLaw>
    <math xmlns="http://www.w3.org/1998/Math/MathML">
      <ci> FLUX_VALUE </ci>
    </math>
    <listOfParameters>
      <parameter id="LOWER_BOUND" value="0" units="mmol_per_gDW_per_hr"/>
      <parameter id="UPPER_BOUND" value="1000" units="mmol_per_gDW_per_hr"/>
    </listOfParameters>
    </kineticLaw>
  </reaction>
  <reaction id="R_HISTAMINOTRANS_RXN_p" name="HISTAMINOTRANS-RXN:Histidinol-phosphate aminotransferase" reversible="false">
    <notes>
      <html:p>GENE_ASSOCIATION: </html:p>
      <html:p>PROTEIN_ASSOCIATION: </html:p>
      <html:p>SUBSYSTEM: histidine biosynthesis</html:p>
      <html:p>PROTEIN_CLASS: 2.6.1.9</html:p>
      <html:p>GENERIC: false</html:p>
      <html:p>TYPE: small</html:p>
      <html:p>HOLE: true</html:p>
      <html:p>SCORE: NA</html:p>
      <html:p>STATUS: NA</html:p>
    </notes>
    <listOfReactants>
      <speciesReference species="M_GLT_p" stoichiometry="1"/>
      <speciesReference species="M_IMIDAZOLE_ACETOL_P_p" stoichiometry="1"/>
    </listOfReactants>
    <listOfProducts>
      <speciesReference species="M_2_KETOGLUTARATE_p" stoichiometry="1"/>
      <speciesReference species="M_L_HISTIDINOL_P_p" stoichiometry="1"/>
    </listOfProducts>
    <kineticLaw>
    <math xmlns="http://www.w3.org/1998/Math/MathML">
      <ci> FLUX_VALUE </ci>
    </math>
    <listOfParameters>
      <parameter id="LOWER_BOUND" value="0" units="mmol_per_gDW_per_hr"/>
      <parameter id="UPPER_BOUND" value="1000" units="mmol_per_gDW_per_hr"/>
    </listOfParameters>
    </kineticLaw>
  </reaction>
  <reaction id="R_HIS_pc" name="HIS_pc" reversible="true">
    <notes>
      <html:p>GENE_ASSOCIATION: </html:p>
      <html:p>PROTEIN_ASSOCIATION: </html:p>
      <html:p>SUBSYSTEM: </html:p>
      <html:p>PROTEIN_CLASS: NA</html:p>
      <html:p>GENERIC: false</html:p>
      <html:p>TYPE: small</html:p>
      <html:p>HOLE: true</html:p>
      <html:p>SCORE: NA</html:p>
      <html:p>STATUS: NA</html:p>
    </notes>
    <listOfReactants>
      <speciesReference species="M_HIS_p" stoichiometry="1"/>
    </listOfReactants>
    <listOfProducts>
      <speciesReference species="M_HIS_c" stoichiometry="1"/>
    </listOfProducts>
    <kineticLaw>
    <math xmlns="http://www.w3.org/1998/Math/MathML">
      <ci> FLUX_VALUE </ci>
    </math>
    <listOfParameters>
      <parameter id="LOWER_BOUND" value="-1000" units="mmol_per_gDW_per_hr"/>
      <parameter id="UPPER_BOUND" value="1000" units="mmol_per_gDW_per_hr"/>
    </listOfParameters>
    </kineticLaw>
  </reaction>
  <reaction id="R_CA2_rev_vc" name="CA2_rev_vc" reversible="false">
    <notes>
      <html:p>GENE_ASSOCIATION: </html:p>
      <html:p>PROTEIN_ASSOCIATION: </html:p>
      <html:p>SUBSYSTEM: </html:p>
      <html:p>PROTEIN_CLASS: NA</html:p>
      <html:p>GENERIC: false</html:p>
      <html:p>TYPE: small</html:p>
      <html:p>HOLE: true</html:p>
      <html:p>SCORE: NA</html:p>
      <html:p>STATUS: NA</html:p>
    </notes>
    <listOfReactants>
      <speciesReference species="M_CAII_c" stoichiometry="1"/>
      <speciesReference species="M_PROTON_v" stoichiometry="3"/>
    </listOfReactants>
    <listOfProducts>
      <speciesReference species="M_PROTON_c" stoichiometry="3"/>
      <speciesReference species="M_CAII_v" stoichiometry="1"/>
    </listOfProducts>
    <kineticLaw>
    <math xmlns="http://www.w3.org/1998/Math/MathML">
      <ci> FLUX_VALUE </ci>
    </math>
    <listOfParameters>
      <parameter id="LOWER_BOUND" value="0" units="mmol_per_gDW_per_hr"/>
      <parameter id="UPPER_BOUND" value="1000" units="mmol_per_gDW_per_hr"/>
    </listOfParameters>
    </kineticLaw>
  </reaction>
  <reaction id="R_O2_xc" name="O2_xc" reversible="true">
    <notes>
      <html:p>GENE_ASSOCIATION: </html:p>
      <html:p>PROTEIN_ASSOCIATION: </html:p>
      <html:p>SUBSYSTEM: </html:p>
      <html:p>PROTEIN_CLASS: NA</html:p>
      <html:p>GENERIC: false</html:p>
      <html:p>TYPE: small</html:p>
      <html:p>HOLE: true</html:p>
      <html:p>SCORE: NA</html:p>
      <html:p>STATUS: NA</html:p>
    </notes>
    <listOfReactants>
      <speciesReference species="M_OXYGEN_MOLECULE_x" stoichiometry="1"/>
    </listOfReactants>
    <listOfProducts>
      <speciesReference species="M_OXYGEN_MOLECULE_c" stoichiometry="1"/>
    </listOfProducts>
    <kineticLaw>
    <math xmlns="http://www.w3.org/1998/Math/MathML">
      <ci> FLUX_VALUE </ci>
    </math>
    <listOfParameters>
      <parameter id="LOWER_BOUND" value="-1000" units="mmol_per_gDW_per_hr"/>
      <parameter id="UPPER_BOUND" value="1000" units="mmol_per_gDW_per_hr"/>
    </listOfParameters>
    </kineticLaw>
  </reaction>
  <reaction id="R_GLUTDECARBOX_RXN_c" name="GLUTDECARBOX-RXN:Glutamate decarboxylase" reversible="false">
    <notes>
      <html:p>GENE_ASSOCIATION: </html:p>
      <html:p>PROTEIN_ASSOCIATION: </html:p>
      <html:p>SUBSYSTEM: glutamate degradation IV</html:p>
      <html:p>SUBSYSTEM: glutamate dependent acid resistance</html:p>
      <html:p>PROTEIN_CLASS: 4.1.1.15</html:p>
      <html:p>GENERIC: false</html:p>
      <html:p>TYPE: small</html:p>
      <html:p>HOLE: true</html:p>
      <html:p>SCORE: NA</html:p>
      <html:p>STATUS: NA</html:p>
    </notes>
    <listOfReactants>
      <speciesReference species="M_GLT_c" stoichiometry="1"/>
      <speciesReference species="M_PROTON_c" stoichiometry="1"/>
    </listOfReactants>
    <listOfProducts>
      <speciesReference species="M_CARBON_DIOXIDE_c" stoichiometry="1"/>
      <speciesReference species="M_4_AMINO_BUTYRATE_c" stoichiometry="1"/>
    </listOfProducts>
    <kineticLaw>
    <math xmlns="http://www.w3.org/1998/Math/MathML">
      <ci> FLUX_VALUE </ci>
    </math>
    <listOfParameters>
      <parameter id="LOWER_BOUND" value="0" units="mmol_per_gDW_per_hr"/>
      <parameter id="UPPER_BOUND" value="1000" units="mmol_per_gDW_per_hr"/>
    </listOfParameters>
    </kineticLaw>
  </reaction>
  <reaction id="R_RXN_5641_c" name="RXN-5641:NIL" reversible="false">
    <notes>
      <html:p>GENE_ASSOCIATION: </html:p>
      <html:p>PROTEIN_ASSOCIATION: </html:p>
      <html:p>SUBSYSTEM: choline biosynthesis I</html:p>
      <html:p>PROTEIN_CLASS: 4.1.1</html:p>
      <html:p>GENERIC: false</html:p>
      <html:p>TYPE: small</html:p>
      <html:p>HOLE: true</html:p>
      <html:p>SCORE: NA</html:p>
      <html:p>STATUS: NA</html:p>
    </notes>
    <listOfReactants>
      <speciesReference species="M_SER_c" stoichiometry="1"/>
      <speciesReference species="M_PROTON_c" stoichiometry="1"/>
    </listOfReactants>
    <listOfProducts>
      <speciesReference species="M_ETHANOL_AMINE_c" stoichiometry="1"/>
      <speciesReference species="M_CARBON_DIOXIDE_c" stoichiometry="1"/>
    </listOfProducts>
    <kineticLaw>
    <math xmlns="http://www.w3.org/1998/Math/MathML">
      <ci> FLUX_VALUE </ci>
    </math>
    <listOfParameters>
      <parameter id="LOWER_BOUND" value="0" units="mmol_per_gDW_per_hr"/>
      <parameter id="UPPER_BOUND" value="1000" units="mmol_per_gDW_per_hr"/>
    </listOfParameters>
    </kineticLaw>
  </reaction>
  <reaction id="R_CARBAMATE_KINASE_RXN_p" name="CARBAMATE-KINASE-RXN:Carbamate kinase" reversible="true">
    <notes>
      <html:p>GENE_ASSOCIATION: </html:p>
      <html:p>PROTEIN_ASSOCIATION: </html:p>
      <html:p>SUBSYSTEM: citrulline degradation</html:p>
      <html:p>PROTEIN_CLASS: 2.7.2.2</html:p>
      <html:p>GENERIC: false</html:p>
      <html:p>TYPE: small</html:p>
      <html:p>HOLE: true</html:p>
      <html:p>SCORE: NA</html:p>
      <html:p>STATUS: NA</html:p>
    </notes>
    <listOfReactants>
      <speciesReference species="M_ATP_p" stoichiometry="0.9"/>
      <speciesReference species="M_AMMONIUM_p" stoichiometry="1"/>
      <speciesReference species="M_aATP_p" stoichiometry="0.1"/>
      <speciesReference species="M_CARBON_DIOXIDE_p" stoichiometry="1"/>
    </listOfReactants>
    <listOfProducts>
      <speciesReference species="M_CARBAMOYL_P_p" stoichiometry="1"/>
      <speciesReference species="M_aADP_p" stoichiometry="0.2"/>
      <speciesReference species="M_PROTON_p" stoichiometry="1.9"/>
      <speciesReference species="M_ADP_p" stoichiometry="0.8"/>
    </listOfProducts>
    <kineticLaw>
    <math xmlns="http://www.w3.org/1998/Math/MathML">
      <ci> FLUX_VALUE </ci>
    </math>
    <listOfParameters>
      <parameter id="LOWER_BOUND" value="-1000" units="mmol_per_gDW_per_hr"/>
      <parameter id="UPPER_BOUND" value="1000" units="mmol_per_gDW_per_hr"/>
    </listOfParameters>
    </kineticLaw>
  </reaction>
  <reaction id="R_TRP_PROTON_rev_vc" name="TRP_PROTON_rev_vc" reversible="false">
    <notes>
      <html:p>GENE_ASSOCIATION: </html:p>
      <html:p>PROTEIN_ASSOCIATION: </html:p>
      <html:p>SUBSYSTEM: </html:p>
      <html:p>PROTEIN_CLASS: NA</html:p>
      <html:p>GENERIC: false</html:p>
      <html:p>TYPE: small</html:p>
      <html:p>HOLE: true</html:p>
      <html:p>SCORE: NA</html:p>
      <html:p>STATUS: NA</html:p>
    </notes>
    <listOfReactants>
      <speciesReference species="M_PROTON_v" stoichiometry="1"/>
      <speciesReference species="M_TRP_v" stoichiometry="1"/>
    </listOfReactants>
    <listOfProducts>
      <speciesReference species="M_PROTON_c" stoichiometry="1"/>
      <speciesReference species="M_TRP_c" stoichiometry="1"/>
    </listOfProducts>
    <kineticLaw>
    <math xmlns="http://www.w3.org/1998/Math/MathML">
      <ci> FLUX_VALUE </ci>
    </math>
    <listOfParameters>
      <parameter id="LOWER_BOUND" value="0" units="mmol_per_gDW_per_hr"/>
      <parameter id="UPPER_BOUND" value="1000" units="mmol_per_gDW_per_hr"/>
    </listOfParameters>
    </kineticLaw>
  </reaction>
  <reaction id="R_Glycolate_xc" name="Glycolate_xc" reversible="true">
    <notes>
      <html:p>GENE_ASSOCIATION: </html:p>
      <html:p>PROTEIN_ASSOCIATION: </html:p>
      <html:p>SUBSYSTEM: </html:p>
      <html:p>PROTEIN_CLASS: NA</html:p>
      <html:p>GENERIC: false</html:p>
      <html:p>TYPE: small</html:p>
      <html:p>HOLE: true</html:p>
      <html:p>SCORE: NA</html:p>
      <html:p>STATUS: NA</html:p>
    </notes>
    <listOfReactants>
      <speciesReference species="M_GLYCOLLATE_x" stoichiometry="1"/>
    </listOfReactants>
    <listOfProducts>
      <speciesReference species="M_GLYCOLLATE_c" stoichiometry="1"/>
    </listOfProducts>
    <kineticLaw>
    <math xmlns="http://www.w3.org/1998/Math/MathML">
      <ci> FLUX_VALUE </ci>
    </math>
    <listOfParameters>
      <parameter id="LOWER_BOUND" value="-1000" units="mmol_per_gDW_per_hr"/>
      <parameter id="UPPER_BOUND" value="1000" units="mmol_per_gDW_per_hr"/>
    </listOfParameters>
    </kineticLaw>
  </reaction>
  <reaction id="R_THR_pc" name="THR_pc" reversible="true">
    <notes>
      <html:p>GENE_ASSOCIATION: </html:p>
      <html:p>PROTEIN_ASSOCIATION: </html:p>
      <html:p>SUBSYSTEM: </html:p>
      <html:p>PROTEIN_CLASS: NA</html:p>
      <html:p>GENERIC: false</html:p>
      <html:p>TYPE: small</html:p>
      <html:p>HOLE: true</html:p>
      <html:p>SCORE: NA</html:p>
      <html:p>STATUS: NA</html:p>
    </notes>
    <listOfReactants>
      <speciesReference species="M_THR_p" stoichiometry="1"/>
    </listOfReactants>
    <listOfProducts>
      <speciesReference species="M_THR_c" stoichiometry="1"/>
    </listOfProducts>
    <kineticLaw>
    <math xmlns="http://www.w3.org/1998/Math/MathML">
      <ci> FLUX_VALUE </ci>
    </math>
    <listOfParameters>
      <parameter id="LOWER_BOUND" value="-1000" units="mmol_per_gDW_per_hr"/>
      <parameter id="UPPER_BOUND" value="1000" units="mmol_per_gDW_per_hr"/>
    </listOfParameters>
    </kineticLaw>
  </reaction>
  <reaction id="R_DTDPKIN_RXN_c" name="DTDPKIN-RXN:NIL" reversible="false">
    <notes>
      <html:p>GENE_ASSOCIATION: </html:p>
      <html:p>PROTEIN_ASSOCIATION: </html:p>
      <html:p>SUBSYSTEM: NA</html:p>
      <html:p>PROTEIN_CLASS: 2.7.4.6</html:p>
      <html:p>GENERIC: false</html:p>
      <html:p>TYPE: small</html:p>
      <html:p>HOLE: true</html:p>
      <html:p>SCORE: NA</html:p>
      <html:p>STATUS: NA</html:p>
    </notes>
    <listOfReactants>
      <speciesReference species="M_aATP_c" stoichiometry="0.35"/>
      <speciesReference species="M_PROTON_c" stoichiometry="0.15"/>
      <speciesReference species="M_ATP_c" stoichiometry="0.65"/>
      <speciesReference species="M_DTDP_c" stoichiometry="0.49"/>
      <speciesReference species="M_aDTDP_c" stoichiometry="0.51"/>
    </listOfReactants>
    <listOfProducts>
      <speciesReference species="M_DTTP_c" stoichiometry="0.49"/>
      <speciesReference species="M_aDTTP_c" stoichiometry="0.51"/>
      <speciesReference species="M_aADP_c" stoichiometry="0.5"/>
      <speciesReference species="M_ADP_c" stoichiometry="0.5"/>
    </listOfProducts>
    <kineticLaw>
    <math xmlns="http://www.w3.org/1998/Math/MathML">
      <ci> FLUX_VALUE </ci>
    </math>
    <listOfParameters>
      <parameter id="LOWER_BOUND" value="0" units="mmol_per_gDW_per_hr"/>
      <parameter id="UPPER_BOUND" value="1000" units="mmol_per_gDW_per_hr"/>
    </listOfParameters>
    </kineticLaw>
  </reaction>
  <reaction id="R_AIRCARBOXY_RXN_p" name="AIRCARBOXY-RXN:Phosphoribosylaminoimidazole carboxylase" reversible="false">
    <notes>
      <html:p>GENE_ASSOCIATION: </html:p>
      <html:p>PROTEIN_ASSOCIATION: </html:p>
      <html:p>SUBSYSTEM: inosine-5&amp;#039;-phosphate biosynthesis II</html:p>
      <html:p>PROTEIN_CLASS: 4.1.1.21</html:p>
      <html:p>GENERIC: false</html:p>
      <html:p>TYPE: small</html:p>
      <html:p>HOLE: true</html:p>
      <html:p>SCORE: NA</html:p>
      <html:p>STATUS: NA</html:p>
    </notes>
    <listOfReactants>
      <speciesReference species="M_5_PHOSPHORIBOSYL_5_AMINOIMIDAZOLE_p" stoichiometry="0.54"/>
      <speciesReference species="M_a5_PHOSPHORIBOSYL_5_AMINOIMIDAZOLE_p" stoichiometry="0.46"/>
      <speciesReference species="M_HCO3_p" stoichiometry="1"/>
    </listOfReactants>
    <listOfProducts>
      <speciesReference species="M_PROTON_p" stoichiometry="0.34"/>
      <speciesReference species="M_PHOSPHORIBOSYL_CARBOXY_AMINOIMIDAZOLE_p" stoichiometry="0.88"/>
      <speciesReference species="M_WATER_p" stoichiometry="1"/>
      <speciesReference species="M_aPHOSPHORIBOSYL_CARBOXY_AMINOIMIDAZOLE_p" stoichiometry="0.12"/>
    </listOfProducts>
    <kineticLaw>
    <math xmlns="http://www.w3.org/1998/Math/MathML">
      <ci> FLUX_VALUE </ci>
    </math>
    <listOfParameters>
      <parameter id="LOWER_BOUND" value="0" units="mmol_per_gDW_per_hr"/>
      <parameter id="UPPER_BOUND" value="1000" units="mmol_per_gDW_per_hr"/>
    </listOfParameters>
    </kineticLaw>
  </reaction>
  <reaction id="R_PLASTOQUINOL_PLASTOCYANIN_REDUCTASE_RXN_p" name="PLASTOQUINOL--PLASTOCYANIN-REDUCTASE-RXN:Plastoquinol--plastocyanin reductase" reversible="false">
    <notes>
      <html:p>GENE_ASSOCIATION: </html:p>
      <html:p>PROTEIN_ASSOCIATION: </html:p>
      <html:p>SUBSYSTEM: NA</html:p>
      <html:p>PROTEIN_CLASS: 1.10.99.1</html:p>
      <html:p>GENERIC: false</html:p>
      <html:p>TYPE: small</html:p>
      <html:p>HOLE: true</html:p>
      <html:p>SCORE: NA</html:p>
      <html:p>STATUS: NA</html:p>
    </notes>
    <listOfReactants>
      <speciesReference species="M_Oxidized_Plastocyanins_p" stoichiometry="2"/>
      <speciesReference species="M_PLASTOQUINOL_1_p" stoichiometry="1"/>
      <speciesReference species="M_PROTON_p" stoichiometry="2"/>
    </listOfReactants>
    <listOfProducts>
      <speciesReference species="M_Plastocyanin_Reduced_p" stoichiometry="2"/>
      <speciesReference species="M_PROTON_l" stoichiometry="4"/>
      <speciesReference species="M_PLASTOQUINONE_p" stoichiometry="1"/>
    </listOfProducts>
    <kineticLaw>
    <math xmlns="http://www.w3.org/1998/Math/MathML">
      <ci> FLUX_VALUE </ci>
    </math>
    <listOfParameters>
      <parameter id="LOWER_BOUND" value="0" units="mmol_per_gDW_per_hr"/>
      <parameter id="UPPER_BOUND" value="1000" units="mmol_per_gDW_per_hr"/>
    </listOfParameters>
    </kineticLaw>
  </reaction>
  <reaction id="R_HISTPRATPHYD_RXN_p" name="HISTPRATPHYD-RXN:Phosphoribosyl-ATP pyrophosphatase" reversible="false">
    <notes>
      <html:p>GENE_ASSOCIATION: </html:p>
      <html:p>PROTEIN_ASSOCIATION: </html:p>
      <html:p>SUBSYSTEM: histidine biosynthesis</html:p>
      <html:p>PROTEIN_CLASS: 3.6.1.31</html:p>
      <html:p>GENERIC: false</html:p>
      <html:p>TYPE: small</html:p>
      <html:p>HOLE: true</html:p>
      <html:p>SCORE: NA</html:p>
      <html:p>STATUS: NA</html:p>
    </notes>
    <listOfReactants>
      <speciesReference species="M_PHOSPHORIBOSYL_ATP_p" stoichiometry="1"/>
      <speciesReference species="M_WATER_p" stoichiometry="1"/>
    </listOfReactants>
    <listOfProducts>
      <speciesReference species="M_PROTON_p" stoichiometry="1.45"/>
      <speciesReference species="M_PHOSPHORIBOSYL_AMP_p" stoichiometry="1"/>
      <speciesReference species="M_bPPI_p" stoichiometry="0.45"/>
      <speciesReference species="M_PPI_p" stoichiometry="0.55"/>
    </listOfProducts>
    <kineticLaw>
    <math xmlns="http://www.w3.org/1998/Math/MathML">
      <ci> FLUX_VALUE </ci>
    </math>
    <listOfParameters>
      <parameter id="LOWER_BOUND" value="0" units="mmol_per_gDW_per_hr"/>
      <parameter id="UPPER_BOUND" value="1000" units="mmol_per_gDW_per_hr"/>
    </listOfParameters>
    </kineticLaw>
  </reaction>
  <reaction id="R_MET_pc" name="MET_pc" reversible="true">
    <notes>
      <html:p>GENE_ASSOCIATION: </html:p>
      <html:p>PROTEIN_ASSOCIATION: </html:p>
      <html:p>SUBSYSTEM: </html:p>
      <html:p>PROTEIN_CLASS: NA</html:p>
      <html:p>GENERIC: false</html:p>
      <html:p>TYPE: small</html:p>
      <html:p>HOLE: true</html:p>
      <html:p>SCORE: NA</html:p>
      <html:p>STATUS: NA</html:p>
    </notes>
    <listOfReactants>
      <speciesReference species="M_MET_p" stoichiometry="1"/>
    </listOfReactants>
    <listOfProducts>
      <speciesReference species="M_MET_c" stoichiometry="1"/>
    </listOfProducts>
    <kineticLaw>
    <math xmlns="http://www.w3.org/1998/Math/MathML">
      <ci> FLUX_VALUE </ci>
    </math>
    <listOfParameters>
      <parameter id="LOWER_BOUND" value="-1000" units="mmol_per_gDW_per_hr"/>
      <parameter id="UPPER_BOUND" value="1000" units="mmol_per_gDW_per_hr"/>
    </listOfParameters>
    </kineticLaw>
  </reaction>
  <reaction id="R_RXN_9524_p" name="RXN-9524:3-oxoacyl-[acyl-carrier protein] reductase" reversible="false">
    <notes>
      <html:p>GENE_ASSOCIATION: </html:p>
      <html:p>PROTEIN_ASSOCIATION: </html:p>
      <html:p>SUBSYSTEM: palmitate biosynthesis II (bacteria and plants)</html:p>
      <html:p>PROTEIN_CLASS: 1.1.1.100</html:p>
      <html:p>GENERIC: false</html:p>
      <html:p>TYPE: small</html:p>
      <html:p>HOLE: true</html:p>
      <html:p>SCORE: NA</html:p>
      <html:p>STATUS: NA</html:p>
    </notes>
    <listOfReactants>
      <speciesReference species="M_NADPH_p" stoichiometry="1"/>
      <speciesReference species="M_PROTON_p" stoichiometry="1"/>
      <speciesReference species="M_3_Oxo_octanoyl_ACPs_p" stoichiometry="1"/>
    </listOfReactants>
    <listOfProducts>
      <speciesReference species="M_3_Hydroxy_octanoyl_ACPs_p" stoichiometry="1"/>
      <speciesReference species="M_NADP_p" stoichiometry="1"/>
    </listOfProducts>
    <kineticLaw>
    <math xmlns="http://www.w3.org/1998/Math/MathML">
      <ci> FLUX_VALUE </ci>
    </math>
    <listOfParameters>
      <parameter id="LOWER_BOUND" value="0" units="mmol_per_gDW_per_hr"/>
      <parameter id="UPPER_BOUND" value="1000" units="mmol_per_gDW_per_hr"/>
    </listOfParameters>
    </kineticLaw>
  </reaction>
  <reaction id="R_OAA_MAL_mc" name="OAA_MAL_mc" reversible="true">
    <notes>
      <html:p>GENE_ASSOCIATION: </html:p>
      <html:p>PROTEIN_ASSOCIATION: </html:p>
      <html:p>SUBSYSTEM: </html:p>
      <html:p>PROTEIN_CLASS: NA</html:p>
      <html:p>GENERIC: false</html:p>
      <html:p>TYPE: small</html:p>
      <html:p>HOLE: true</html:p>
      <html:p>SCORE: NA</html:p>
      <html:p>STATUS: NA</html:p>
    </notes>
    <listOfReactants>
      <speciesReference species="M_MAL_c" stoichiometry="1"/>
      <speciesReference species="M_OXALACETIC_ACID_m" stoichiometry="1"/>
    </listOfReactants>
    <listOfProducts>
      <speciesReference species="M_MAL_m" stoichiometry="1"/>
      <speciesReference species="M_OXALACETIC_ACID_c" stoichiometry="1"/>
    </listOfProducts>
    <kineticLaw>
    <math xmlns="http://www.w3.org/1998/Math/MathML">
      <ci> FLUX_VALUE </ci>
    </math>
    <listOfParameters>
      <parameter id="LOWER_BOUND" value="-1000" units="mmol_per_gDW_per_hr"/>
      <parameter id="UPPER_BOUND" value="1000" units="mmol_per_gDW_per_hr"/>
    </listOfParameters>
    </kineticLaw>
  </reaction>
  <reaction id="R_GCVMULTI_RXN_m" name="GCVMULTI-RXN:NIL" reversible="false">
    <notes>
      <html:p>GENE_ASSOCIATION: </html:p>
      <html:p>PROTEIN_ASSOCIATION: </html:p>
      <html:p>SUBSYSTEM: formylTHF biosynthesis I</html:p>
      <html:p>SUBSYSTEM: formylTHF biosynthesis II</html:p>
      <html:p>SUBSYSTEM: folate transformations</html:p>
      <html:p>SUBSYSTEM: photorespiration</html:p>
      <html:p>PROTEIN_CLASS: NIL</html:p>
      <html:p>GENERIC: false</html:p>
      <html:p>TYPE: small</html:p>
      <html:p>HOLE: true</html:p>
      <html:p>SCORE: NA</html:p>
      <html:p>STATUS: NA</html:p>
    </notes>
    <listOfReactants>
      <speciesReference species="M_NAD_m" stoichiometry="1"/>
      <speciesReference species="M_THF_m" stoichiometry="1"/>
      <speciesReference species="M_GLY_m" stoichiometry="1"/>
    </listOfReactants>
    <listOfProducts>
      <speciesReference species="M_CARBON_DIOXIDE_m" stoichiometry="1"/>
      <speciesReference species="M_AMMONIUM_m" stoichiometry="1"/>
      <speciesReference species="M_NADH_m" stoichiometry="1"/>
      <speciesReference species="M_METHYLENE_THF_m" stoichiometry="1"/>
    </listOfProducts>
    <kineticLaw>
    <math xmlns="http://www.w3.org/1998/Math/MathML">
      <ci> FLUX_VALUE </ci>
    </math>
    <listOfParameters>
      <parameter id="LOWER_BOUND" value="0" units="mmol_per_gDW_per_hr"/>
      <parameter id="UPPER_BOUND" value="1000" units="mmol_per_gDW_per_hr"/>
    </listOfParameters>
    </kineticLaw>
  </reaction>
  <reaction id="R_Xylan_biomass" name="Xylan_biomass" reversible="false">
    <notes>
      <html:p>GENE_ASSOCIATION: </html:p>
      <html:p>PROTEIN_ASSOCIATION: </html:p>
      <html:p>SUBSYSTEM: </html:p>
      <html:p>PROTEIN_CLASS: NA</html:p>
      <html:p>GENERIC: false</html:p>
      <html:p>TYPE: small</html:p>
      <html:p>HOLE: true</html:p>
      <html:p>SCORE: NA</html:p>
      <html:p>STATUS: NA</html:p>
    </notes>
    <listOfReactants>
      <speciesReference species="M_Xylan_b" stoichiometry="1"/>
    </listOfReactants>
    <listOfProducts>
      <speciesReference species="M_XYLAN_c" stoichiometry="1"/>
    </listOfProducts>
    <kineticLaw>
    <math xmlns="http://www.w3.org/1998/Math/MathML">
      <ci> FLUX_VALUE </ci>
    </math>
    <listOfParameters>
      <parameter id="LOWER_BOUND" value="-1000" units="mmol_per_gDW_per_hr"/>
      <parameter id="UPPER_BOUND" value="0" units="mmol_per_gDW_per_hr"/>
    </listOfParameters>
    </kineticLaw>
  </reaction>
  <reaction id="R_ALANINE_TRNA_LIGASE_RXN_c" name="ALANINE--TRNA-LIGASE-RXN:Alanine--tRNA ligase" reversible="false">
    <notes>
      <html:p>GENE_ASSOCIATION: </html:p>
      <html:p>PROTEIN_ASSOCIATION: </html:p>
      <html:p>SUBSYSTEM: tRNA charging pathway</html:p>
      <html:p>PROTEIN_CLASS: 6.1.1.7</html:p>
      <html:p>GENERIC: false</html:p>
      <html:p>TYPE: small</html:p>
      <html:p>HOLE: true</html:p>
      <html:p>SCORE: NA</html:p>
      <html:p>STATUS: NA</html:p>
    </notes>
    <listOfReactants>
      <speciesReference species="M_ATP_c" stoichiometry="0.65"/>
      <speciesReference species="M_L_ALPHA_ALANINE_c" stoichiometry="1"/>
      <speciesReference species="M_aATP_c" stoichiometry="0.35"/>
      <speciesReference species="M_PROTON_c" stoichiometry="1"/>
      <speciesReference species="M_ALA_tRNAs_c" stoichiometry="1"/>
    </listOfReactants>
    <listOfProducts>
      <speciesReference species="M_aPPI_c" stoichiometry="0.35"/>
      <speciesReference species="M_Charged_ALA_tRNAs_c" stoichiometry="1"/>
      <speciesReference species="M_AMP_c" stoichiometry="1"/>
      <speciesReference species="M_PPI_c" stoichiometry="0.65"/>
    </listOfProducts>
    <kineticLaw>
    <math xmlns="http://www.w3.org/1998/Math/MathML">
      <ci> FLUX_VALUE </ci>
    </math>
    <listOfParameters>
      <parameter id="LOWER_BOUND" value="0" units="mmol_per_gDW_per_hr"/>
      <parameter id="UPPER_BOUND" value="1000" units="mmol_per_gDW_per_hr"/>
    </listOfParameters>
    </kineticLaw>
  </reaction>
  <reaction id="R_ACETYLORNTRANSAM_RXN_p" name="ACETYLORNTRANSAM-RXN:Acetylornithine aminotransferase" reversible="false">
    <notes>
      <html:p>GENE_ASSOCIATION: </html:p>
      <html:p>PROTEIN_ASSOCIATION: </html:p>
      <html:p>SUBSYSTEM: arginine biosynthesis III</html:p>
      <html:p>SUBSYSTEM: ornithine biosynthesis</html:p>
      <html:p>SUBSYSTEM: arginine biosynthesis II (acetyl cycle)</html:p>
      <html:p>PROTEIN_CLASS: 2.6.1.11</html:p>
      <html:p>GENERIC: false</html:p>
      <html:p>TYPE: small</html:p>
      <html:p>HOLE: true</html:p>
      <html:p>SCORE: NA</html:p>
      <html:p>STATUS: NA</html:p>
    </notes>
    <listOfReactants>
      <speciesReference species="M_GLT_p" stoichiometry="1"/>
      <speciesReference species="M_CPD_469_p" stoichiometry="1"/>
    </listOfReactants>
    <listOfProducts>
      <speciesReference species="M_N_ALPHA_ACETYLORNITHINE_p" stoichiometry="1"/>
      <speciesReference species="M_2_KETOGLUTARATE_p" stoichiometry="1"/>
    </listOfProducts>
    <kineticLaw>
    <math xmlns="http://www.w3.org/1998/Math/MathML">
      <ci> FLUX_VALUE </ci>
    </math>
    <listOfParameters>
      <parameter id="LOWER_BOUND" value="0" units="mmol_per_gDW_per_hr"/>
      <parameter id="UPPER_BOUND" value="1000" units="mmol_per_gDW_per_hr"/>
    </listOfParameters>
    </kineticLaw>
  </reaction>
  <reaction id="R_ASNSYNA_RXN_c" name="ASNSYNA-RXN:Aspartate--ammonia ligase" reversible="false">
    <notes>
      <html:p>GENE_ASSOCIATION: </html:p>
      <html:p>PROTEIN_ASSOCIATION: </html:p>
      <html:p>SUBSYSTEM: asparagine biosynthesis II</html:p>
      <html:p>PROTEIN_CLASS: 6.3.1.1</html:p>
      <html:p>GENERIC: false</html:p>
      <html:p>TYPE: small</html:p>
      <html:p>HOLE: true</html:p>
      <html:p>SCORE: NA</html:p>
      <html:p>STATUS: NA</html:p>
    </notes>
    <listOfReactants>
      <speciesReference species="M_aATP_c" stoichiometry="0.35"/>
      <speciesReference species="M_L_ASPARTATE_c" stoichiometry="1"/>
      <speciesReference species="M_ATP_c" stoichiometry="0.65"/>
      <speciesReference species="M_AMMONIUM_c" stoichiometry="1"/>
    </listOfReactants>
    <listOfProducts>
      <speciesReference species="M_AMP_c" stoichiometry="1"/>
      <speciesReference species="M_aPPI_c" stoichiometry="0.35"/>
      <speciesReference species="M_PROTON_c" stoichiometry="1"/>
      <speciesReference species="M_ASN_c" stoichiometry="1"/>
      <speciesReference species="M_PPI_c" stoichiometry="0.65"/>
    </listOfProducts>
    <kineticLaw>
    <math xmlns="http://www.w3.org/1998/Math/MathML">
      <ci> FLUX_VALUE </ci>
    </math>
    <listOfParameters>
      <parameter id="LOWER_BOUND" value="0" units="mmol_per_gDW_per_hr"/>
      <parameter id="UPPER_BOUND" value="1000" units="mmol_per_gDW_per_hr"/>
    </listOfParameters>
    </kineticLaw>
  </reaction>
  <reaction id="R_CONIFERIN_BETA_GLUCOSIDASE_RXN_c" name="CONIFERIN-BETA-GLUCOSIDASE-RXN:Coniferin &amp;amp;beta;-glucosidase" reversible="false">
    <notes>
      <html:p>GENE_ASSOCIATION: </html:p>
      <html:p>PROTEIN_ASSOCIATION: </html:p>
      <html:p>SUBSYSTEM: coniferin metabolism</html:p>
      <html:p>PROTEIN_CLASS: 3.2.1.126</html:p>
      <html:p>GENERIC: false</html:p>
      <html:p>TYPE: small</html:p>
      <html:p>HOLE: true</html:p>
      <html:p>SCORE: NA</html:p>
      <html:p>STATUS: NA</html:p>
    </notes>
    <listOfReactants>
      <speciesReference species="M_WATER_c" stoichiometry="1"/>
      <speciesReference species="M_CPD_1777_c" stoichiometry="1"/>
    </listOfReactants>
    <listOfProducts>
```
