## Supplementary material for "CAM emerges in a leaf metabolic model under water-saving constraints in different environments": Code: PlantCoreMetabolism_v1_2_3.xml (part 2 of 2)

```
      <speciesReference species="M_CONIFERYL_ALCOHOL_c" stoichiometry="1"/>
      <speciesReference species="M_GLC_c" stoichiometry="1"/>
    </listOfProducts>
    <kineticLaw>
    <math xmlns="http://www.w3.org/1998/Math/MathML">
      <ci> FLUX_VALUE </ci>
    </math>
    <listOfParameters>
      <parameter id="LOWER_BOUND" value="0" units="mmol_per_gDW_per_hr"/>
      <parameter id="UPPER_BOUND" value="1000" units="mmol_per_gDW_per_hr"/>
    </listOfParameters>
    </kineticLaw>
  </reaction>
  <reaction id="R_RXN_9657_p" name="RXN-9657:Enoyl-[acyl-carrier protein] reductase (NADH)" reversible="false">
    <notes>
      <html:p>GENE_ASSOCIATION: </html:p>
      <html:p>PROTEIN_ASSOCIATION: </html:p>
      <html:p>SUBSYSTEM: palmitate biosynthesis II (bacteria and plants)</html:p>
      <html:p>PROTEIN_CLASS: 1.3.1.9</html:p>
      <html:p>GENERIC: false</html:p>
      <html:p>TYPE: small</html:p>
      <html:p>HOLE: true</html:p>
      <html:p>SCORE: NA</html:p>
      <html:p>STATUS: NA</html:p>
    </notes>
    <listOfReactants>
      <speciesReference species="M_NADH_p" stoichiometry="1"/>
      <speciesReference species="M_Crotonyl_ACPs_p" stoichiometry="1"/>
      <speciesReference species="M_PROTON_p" stoichiometry="1"/>
    </listOfReactants>
    <listOfProducts>
      <speciesReference species="M_NAD_p" stoichiometry="1"/>
      <speciesReference species="M_Butanoyl_ACPs_p" stoichiometry="1"/>
    </listOfProducts>
    <kineticLaw>
    <math xmlns="http://www.w3.org/1998/Math/MathML">
      <ci> FLUX_VALUE </ci>
    </math>
    <listOfParameters>
      <parameter id="LOWER_BOUND" value="0" units="mmol_per_gDW_per_hr"/>
      <parameter id="UPPER_BOUND" value="1000" units="mmol_per_gDW_per_hr"/>
    </listOfParameters>
    </kineticLaw>
  </reaction>
  <reaction id="R_pTRP_biomass" name="pTRP_biomass" reversible="false">
    <notes>
      <html:p>GENE_ASSOCIATION: </html:p>
      <html:p>PROTEIN_ASSOCIATION: </html:p>
      <html:p>SUBSYSTEM: </html:p>
      <html:p>PROTEIN_CLASS: NA</html:p>
      <html:p>GENERIC: false</html:p>
      <html:p>TYPE: small</html:p>
      <html:p>HOLE: true</html:p>
      <html:p>SCORE: NA</html:p>
      <html:p>STATUS: NA</html:p>
    </notes>
    <listOfReactants>
      <speciesReference species="M_pTRP_b" stoichiometry="1"/>
      <speciesReference species="M_PROTON_c" stoichiometry="2"/>
      <speciesReference species="M_TRP_tRNAs_c" stoichiometry="1"/>
    </listOfReactants>
    <listOfProducts>
      <speciesReference species="M_Protein_tranlocation_cost_c" stoichiometry="1"/>
      <speciesReference species="M_Protein_processing_cost_c" stoichiometry="1"/>
      <speciesReference species="M_Charged_TRP_tRNAs_c" stoichiometry="1"/>
      <speciesReference species="M_WATER_c" stoichiometry="1"/>
      <speciesReference species="M_Protein_polymerisation_cost_c" stoichiometry="1"/>
    </listOfProducts>
    <kineticLaw>
    <math xmlns="http://www.w3.org/1998/Math/MathML">
      <ci> FLUX_VALUE </ci>
    </math>
    <listOfParameters>
      <parameter id="LOWER_BOUND" value="-1000" units="mmol_per_gDW_per_hr"/>
      <parameter id="UPPER_BOUND" value="0" units="mmol_per_gDW_per_hr"/>
    </listOfParameters>
    </kineticLaw>
  </reaction>
  <reaction id="R_RXN_8001_p" name="RXN-8001:NIL" reversible="false">
    <notes>
      <html:p>GENE_ASSOCIATION: </html:p>
      <html:p>PROTEIN_ASSOCIATION: </html:p>
      <html:p>SUBSYSTEM: NA</html:p>
      <html:p>PROTEIN_CLASS: 1.1.1.23</html:p>
      <html:p>GENERIC: false</html:p>
      <html:p>TYPE: small</html:p>
      <html:p>HOLE: true</html:p>
      <html:p>SCORE: NA</html:p>
      <html:p>STATUS: NA</html:p>
    </notes>
    <listOfReactants>
      <speciesReference species="M_HISTIDINOL_p" stoichiometry="1"/>
      <speciesReference species="M_NAD_p" stoichiometry="2"/>
      <speciesReference species="M_WATER_p" stoichiometry="1"/>
    </listOfReactants>
    <listOfProducts>
      <speciesReference species="M_NADH_p" stoichiometry="2"/>
      <speciesReference species="M_PROTON_p" stoichiometry="3"/>
      <speciesReference species="M_HIS_p" stoichiometry="1"/>
    </listOfProducts>
    <kineticLaw>
    <math xmlns="http://www.w3.org/1998/Math/MathML">
      <ci> FLUX_VALUE </ci>
    </math>
    <listOfParameters>
      <parameter id="LOWER_BOUND" value="0" units="mmol_per_gDW_per_hr"/>
      <parameter id="UPPER_BOUND" value="1000" units="mmol_per_gDW_per_hr"/>
    </listOfParameters>
    </kineticLaw>
  </reaction>
  <reaction id="R_CIT_PROTON_rev_vc" name="CIT_PROTON_rev_vc" reversible="false">
    <notes>
      <html:p>GENE_ASSOCIATION: </html:p>
      <html:p>PROTEIN_ASSOCIATION: </html:p>
      <html:p>SUBSYSTEM: </html:p>
      <html:p>PROTEIN_CLASS: NA</html:p>
      <html:p>GENERIC: false</html:p>
      <html:p>TYPE: small</html:p>
      <html:p>HOLE: true</html:p>
      <html:p>SCORE: NA</html:p>
      <html:p>STATUS: NA</html:p>
    </notes>
    <listOfReactants>
      <speciesReference species="M_CIT_v" stoichiometry="0.5"/>
      <speciesReference species="M_aCIT_v" stoichiometry="0.5"/>
      <speciesReference species="M_PROTON_v" stoichiometry="2.5"/>
    </listOfReactants>
    <listOfProducts>
      <speciesReference species="M_PROTON_c" stoichiometry="3"/>
      <speciesReference species="M_CIT_c" stoichiometry="1"/>
    </listOfProducts>
    <kineticLaw>
    <math xmlns="http://www.w3.org/1998/Math/MathML">
      <ci> FLUX_VALUE </ci>
    </math>
    <listOfParameters>
      <parameter id="LOWER_BOUND" value="0" units="mmol_per_gDW_per_hr"/>
      <parameter id="UPPER_BOUND" value="1000" units="mmol_per_gDW_per_hr"/>
    </listOfParameters>
    </kineticLaw>
  </reaction>
  <reaction id="R_2TRANSKETO_RXN_p" name="2TRANSKETO-RXN:Transketolase" reversible="true">
    <notes>
      <html:p>GENE_ASSOCIATION: </html:p>
      <html:p>PROTEIN_ASSOCIATION: </html:p>
      <html:p>SUBSYSTEM: pentose phosphate pathway (non-oxidative branch)</html:p>
      <html:p>SUBSYSTEM: Rubisco shunt</html:p>
      <html:p>SUBSYSTEM: pentose phosphate pathway (partial)</html:p>
      <html:p>SUBSYSTEM: formaldehyde assimilation III (dihydroxyacetone cycle)</html:p>
      <html:p>SUBSYSTEM: Calvin-Benson-Bassham cycle</html:p>
      <html:p>PROTEIN_CLASS: 2.2.1.1</html:p>
      <html:p>GENERIC: false</html:p>
      <html:p>TYPE: small</html:p>
      <html:p>HOLE: true</html:p>
      <html:p>SCORE: NA</html:p>
      <html:p>STATUS: NA</html:p>
    </notes>
    <listOfReactants>
      <speciesReference species="M_XYLULOSE_5_PHOSPHATE_p" stoichiometry="1"/>
      <speciesReference species="M_ERYTHROSE_4P_p" stoichiometry="1"/>
    </listOfReactants>
    <listOfProducts>
      <speciesReference species="M_GAP_p" stoichiometry="1"/>
      <speciesReference species="M_FRUCTOSE_6P_p" stoichiometry="1"/>
    </listOfProducts>
    <kineticLaw>
    <math xmlns="http://www.w3.org/1998/Math/MathML">
      <ci> FLUX_VALUE </ci>
    </math>
    <listOfParameters>
      <parameter id="LOWER_BOUND" value="-1000" units="mmol_per_gDW_per_hr"/>
      <parameter id="UPPER_BOUND" value="1000" units="mmol_per_gDW_per_hr"/>
    </listOfParameters>
    </kineticLaw>
  </reaction>
  <reaction id="R_PHENYLALANINE_TRNA_LIGASE_RXN_c" name="PHENYLALANINE--TRNA-LIGASE-RXN:Phenylalanine--tRNA ligase" reversible="false">
    <notes>
      <html:p>GENE_ASSOCIATION: </html:p>
      <html:p>PROTEIN_ASSOCIATION: </html:p>
      <html:p>SUBSYSTEM: tRNA charging pathway</html:p>
      <html:p>PROTEIN_CLASS: 6.1.1.20</html:p>
      <html:p>GENERIC: false</html:p>
      <html:p>TYPE: small</html:p>
      <html:p>HOLE: true</html:p>
      <html:p>SCORE: NA</html:p>
      <html:p>STATUS: NA</html:p>
    </notes>
    <listOfReactants>
      <speciesReference species="M_PROTON_c" stoichiometry="1"/>
      <speciesReference species="M_aATP_c" stoichiometry="0.35"/>
      <speciesReference species="M_PHE_tRNAs_c" stoichiometry="1"/>
      <speciesReference species="M_ATP_c" stoichiometry="0.65"/>
      <speciesReference species="M_PHE_c" stoichiometry="1"/>
    </listOfReactants>
    <listOfProducts>
      <speciesReference species="M_AMP_c" stoichiometry="1"/>
      <speciesReference species="M_aPPI_c" stoichiometry="0.35"/>
      <speciesReference species="M_Charged_PHE_tRNAs_c" stoichiometry="1"/>
      <speciesReference species="M_PPI_c" stoichiometry="0.65"/>
    </listOfProducts>
    <kineticLaw>
    <math xmlns="http://www.w3.org/1998/Math/MathML">
      <ci> FLUX_VALUE </ci>
    </math>
    <listOfParameters>
      <parameter id="LOWER_BOUND" value="0" units="mmol_per_gDW_per_hr"/>
      <parameter id="UPPER_BOUND" value="1000" units="mmol_per_gDW_per_hr"/>
    </listOfParameters>
    </kineticLaw>
  </reaction>
  <reaction id="R_SUC_ISOCITRATE_mc" name="SUC_ISOCITRATE_mc" reversible="true">
    <notes>
      <html:p>GENE_ASSOCIATION: </html:p>
      <html:p>PROTEIN_ASSOCIATION: </html:p>
      <html:p>SUBSYSTEM: </html:p>
      <html:p>PROTEIN_CLASS: NA</html:p>
      <html:p>GENERIC: false</html:p>
      <html:p>TYPE: small</html:p>
      <html:p>HOLE: true</html:p>
      <html:p>SCORE: NA</html:p>
      <html:p>STATUS: NA</html:p>
    </notes>
    <listOfReactants>
      <speciesReference species="M_THREO_DS_ISO_CITRATE_c" stoichiometry="1"/>
      <speciesReference species="M_SUC_m" stoichiometry="1"/>
      <speciesReference species="M_PROTON_c" stoichiometry="1"/>
    </listOfReactants>
    <listOfProducts>
      <speciesReference species="M_PROTON_m" stoichiometry="1"/>
      <speciesReference species="M_THREO_DS_ISO_CITRATE_m" stoichiometry="1"/>
      <speciesReference species="M_SUC_c" stoichiometry="1"/>
    </listOfProducts>
    <kineticLaw>
    <math xmlns="http://www.w3.org/1998/Math/MathML">
      <ci> FLUX_VALUE </ci>
    </math>
    <listOfParameters>
      <parameter id="LOWER_BOUND" value="-1000" units="mmol_per_gDW_per_hr"/>
      <parameter id="UPPER_BOUND" value="1000" units="mmol_per_gDW_per_hr"/>
    </listOfParameters>
    </kineticLaw>
  </reaction>
  <reaction id="R_pPHE_biomass" name="pPHE_biomass" reversible="false">
    <notes>
      <html:p>GENE_ASSOCIATION: </html:p>
      <html:p>PROTEIN_ASSOCIATION: </html:p>
      <html:p>SUBSYSTEM: </html:p>
      <html:p>PROTEIN_CLASS: NA</html:p>
      <html:p>GENERIC: false</html:p>
      <html:p>TYPE: small</html:p>
      <html:p>HOLE: true</html:p>
      <html:p>SCORE: NA</html:p>
      <html:p>STATUS: NA</html:p>
    </notes>
    <listOfReactants>
      <speciesReference species="M_pPHE_b" stoichiometry="1"/>
      <speciesReference species="M_PHE_tRNAs_c" stoichiometry="1"/>
      <speciesReference species="M_PROTON_c" stoichiometry="2"/>
    </listOfReactants>
    <listOfProducts>
      <speciesReference species="M_Protein_polymerisation_cost_c" stoichiometry="1"/>
      <speciesReference species="M_Protein_processing_cost_c" stoichiometry="1"/>
      <speciesReference species="M_Protein_tranlocation_cost_c" stoichiometry="1"/>
      <speciesReference species="M_Charged_PHE_tRNAs_c" stoichiometry="1"/>
      <speciesReference species="M_WATER_c" stoichiometry="1"/>
    </listOfProducts>
    <kineticLaw>
    <math xmlns="http://www.w3.org/1998/Math/MathML">
      <ci> FLUX_VALUE </ci>
    </math>
    <listOfParameters>
      <parameter id="LOWER_BOUND" value="-1000" units="mmol_per_gDW_per_hr"/>
      <parameter id="UPPER_BOUND" value="0" units="mmol_per_gDW_per_hr"/>
    </listOfParameters>
    </kineticLaw>
  </reaction>
  <reaction id="R_PRO_PROTON_rev_vc" name="PRO_PROTON_rev_vc" reversible="false">
    <notes>
      <html:p>GENE_ASSOCIATION: </html:p>
      <html:p>PROTEIN_ASSOCIATION: </html:p>
      <html:p>SUBSYSTEM: </html:p>
      <html:p>PROTEIN_CLASS: NA</html:p>
      <html:p>GENERIC: false</html:p>
      <html:p>TYPE: small</html:p>
      <html:p>HOLE: true</html:p>
      <html:p>SCORE: NA</html:p>
      <html:p>STATUS: NA</html:p>
    </notes>
    <listOfReactants>
      <speciesReference species="M_PROTON_v" stoichiometry="1"/>
      <speciesReference species="M_PRO_v" stoichiometry="1"/>
    </listOfReactants>
    <listOfProducts>
      <speciesReference species="M_PRO_c" stoichiometry="1"/>
      <speciesReference species="M_PROTON_c" stoichiometry="1"/>
    </listOfProducts>
    <kineticLaw>
    <math xmlns="http://www.w3.org/1998/Math/MathML">
      <ci> FLUX_VALUE </ci>
    </math>
    <listOfParameters>
      <parameter id="LOWER_BOUND" value="0" units="mmol_per_gDW_per_hr"/>
      <parameter id="UPPER_BOUND" value="1000" units="mmol_per_gDW_per_hr"/>
    </listOfParameters>
    </kineticLaw>
  </reaction>
  <reaction id="R_2_KETO_ADIPATE_DEHYDROG_RXN_m" name="2-KETO-ADIPATE-DEHYDROG-RXN:NIL" reversible="false">
    <notes>
      <html:p>GENE_ASSOCIATION: </html:p>
      <html:p>PROTEIN_ASSOCIATION: </html:p>
      <html:p>SUBSYSTEM: lysine degradation II</html:p>
      <html:p>PROTEIN_CLASS: NIL</html:p>
      <html:p>GENERIC: false</html:p>
      <html:p>TYPE: small</html:p>
      <html:p>HOLE: true</html:p>
      <html:p>SCORE: NA</html:p>
      <html:p>STATUS: NA</html:p>
    </notes>
    <listOfReactants>
      <speciesReference species="M_NAD_m" stoichiometry="1"/>
      <speciesReference species="M_2K_ADIPATE_m" stoichiometry="1"/>
      <speciesReference species="M_CO_A_m" stoichiometry="1"/>
    </listOfReactants>
    <listOfProducts>
      <speciesReference species="M_GLUTARYL_COA_m" stoichiometry="1"/>
      <speciesReference species="M_CARBON_DIOXIDE_m" stoichiometry="1"/>
      <speciesReference species="M_NADH_m" stoichiometry="1"/>
    </listOfProducts>
    <kineticLaw>
    <math xmlns="http://www.w3.org/1998/Math/MathML">
      <ci> FLUX_VALUE </ci>
    </math>
    <listOfParameters>
      <parameter id="LOWER_BOUND" value="0" units="mmol_per_gDW_per_hr"/>
      <parameter id="UPPER_BOUND" value="1000" units="mmol_per_gDW_per_hr"/>
    </listOfParameters>
    </kineticLaw>
  </reaction>
  <reaction id="R_MAL_SO4_mc" name="MAL_SO4_mc" reversible="true">
    <notes>
      <html:p>GENE_ASSOCIATION: </html:p>
      <html:p>PROTEIN_ASSOCIATION: </html:p>
      <html:p>SUBSYSTEM: </html:p>
      <html:p>PROTEIN_CLASS: NA</html:p>
      <html:p>GENERIC: false</html:p>
      <html:p>TYPE: small</html:p>
      <html:p>HOLE: true</html:p>
      <html:p>SCORE: NA</html:p>
      <html:p>STATUS: NA</html:p>
    </notes>
    <listOfReactants>
      <speciesReference species="M_MAL_m" stoichiometry="1"/>
      <speciesReference species="M_SULFATE_c" stoichiometry="1"/>
    </listOfReactants>
    <listOfProducts>
      <speciesReference species="M_MAL_c" stoichiometry="1"/>
      <speciesReference species="M_SULFATE_m" stoichiometry="1"/>
    </listOfProducts>
    <kineticLaw>
    <math xmlns="http://www.w3.org/1998/Math/MathML">
      <ci> FLUX_VALUE </ci>
    </math>
    <listOfParameters>
      <parameter id="LOWER_BOUND" value="-1000" units="mmol_per_gDW_per_hr"/>
      <parameter id="UPPER_BOUND" value="1000" units="mmol_per_gDW_per_hr"/>
    </listOfParameters>
    </kineticLaw>
  </reaction>
  <reaction id="R_GLUCURONOKINASE_RXN_c" name="GLUCURONOKINASE-RXN:Glucuronokinase" reversible="false">
    <notes>
      <html:p>GENE_ASSOCIATION: </html:p>
      <html:p>PROTEIN_ASSOCIATION: </html:p>
      <html:p>SUBSYSTEM: UDP-D-glucuronate biosynthesis (from less_thanigreater_thanmyoless_than/igreater_than-inositol)</html:p>
      <html:p>PROTEIN_CLASS: 2.7.1.43</html:p>
      <html:p>GENERIC: false</html:p>
      <html:p>TYPE: small</html:p>
      <html:p>HOLE: true</html:p>
      <html:p>SCORE: NA</html:p>
      <html:p>STATUS: NA</html:p>
    </notes>
    <listOfReactants>
      <speciesReference species="M_GLUCURONATE_c" stoichiometry="1"/>
      <speciesReference species="M_ATP_c" stoichiometry="0.65"/>
      <speciesReference species="M_aATP_c" stoichiometry="0.35"/>
    </listOfReactants>
    <listOfProducts>
      <speciesReference species="M_PROTON_c" stoichiometry="0.85"/>
      <speciesReference species="M_CPD_510_c" stoichiometry="1"/>
      <speciesReference species="M_aADP_c" stoichiometry="0.5"/>
      <speciesReference species="M_ADP_c" stoichiometry="0.5"/>
    </listOfProducts>
    <kineticLaw>
    <math xmlns="http://www.w3.org/1998/Math/MathML">
      <ci> FLUX_VALUE </ci>
    </math>
    <listOfParameters>
      <parameter id="LOWER_BOUND" value="0" units="mmol_per_gDW_per_hr"/>
      <parameter id="UPPER_BOUND" value="1000" units="mmol_per_gDW_per_hr"/>
    </listOfParameters>
    </kineticLaw>
  </reaction>
  <reaction id="R_GLUTAMATE_SYNTHASE_FERREDOXIN_RXN_p" name="GLUTAMATE-SYNTHASE-FERREDOXIN-RXN:Glutamate synthase (ferredoxin)" reversible="false">
    <notes>
      <html:p>GENE_ASSOCIATION: </html:p>
      <html:p>PROTEIN_ASSOCIATION: </html:p>
      <html:p>SUBSYSTEM: glutamate biosynthesis V</html:p>
      <html:p>SUBSYSTEM: ammonia assimilation cycle II</html:p>
      <html:p>PROTEIN_CLASS: 1.4.7.1</html:p>
      <html:p>GENERIC: false</html:p>
      <html:p>TYPE: small</html:p>
      <html:p>HOLE: true</html:p>
      <html:p>SCORE: NA</html:p>
      <html:p>STATUS: NA</html:p>
    </notes>
    <listOfReactants>
      <speciesReference species="M_Reduced_ferredoxins_p" stoichiometry="2"/>
      <speciesReference species="M_2_KETOGLUTARATE_p" stoichiometry="1"/>
      <speciesReference species="M_PROTON_p" stoichiometry="2"/>
      <speciesReference species="M_GLN_p" stoichiometry="1"/>
    </listOfReactants>
    <listOfProducts>
      <speciesReference species="M_GLT_p" stoichiometry="2"/>
      <speciesReference species="M_Oxidized_ferredoxins_p" stoichiometry="2"/>
    </listOfProducts>
    <kineticLaw>
    <math xmlns="http://www.w3.org/1998/Math/MathML">
      <ci> FLUX_VALUE </ci>
    </math>
    <listOfParameters>
      <parameter id="LOWER_BOUND" value="0" units="mmol_per_gDW_per_hr"/>
      <parameter id="UPPER_BOUND" value="1000" units="mmol_per_gDW_per_hr"/>
    </listOfParameters>
    </kineticLaw>
  </reaction>
  <reaction id="R_L_ASPARTATE_PROTON_rev_vc" name="L_ASPARTATE_PROTON_rev_vc" reversible="false">
    <notes>
      <html:p>GENE_ASSOCIATION: </html:p>
      <html:p>PROTEIN_ASSOCIATION: </html:p>
      <html:p>SUBSYSTEM: </html:p>
      <html:p>PROTEIN_CLASS: NA</html:p>
      <html:p>GENERIC: false</html:p>
      <html:p>TYPE: small</html:p>
      <html:p>HOLE: true</html:p>
      <html:p>SCORE: NA</html:p>
      <html:p>STATUS: NA</html:p>
    </notes>
    <listOfReactants>
      <speciesReference species="M_L_ASPARTATE_v" stoichiometry="1"/>
      <speciesReference species="M_PROTON_v" stoichiometry="1"/>
    </listOfReactants>
    <listOfProducts>
      <speciesReference species="M_PROTON_c" stoichiometry="1"/>
      <speciesReference species="M_L_ASPARTATE_c" stoichiometry="1"/>
    </listOfProducts>
    <kineticLaw>
    <math xmlns="http://www.w3.org/1998/Math/MathML">
      <ci> FLUX_VALUE </ci>
    </math>
    <listOfParameters>
      <parameter id="LOWER_BOUND" value="0" units="mmol_per_gDW_per_hr"/>
      <parameter id="UPPER_BOUND" value="1000" units="mmol_per_gDW_per_hr"/>
    </listOfParameters>
    </kineticLaw>
  </reaction>
  <reaction id="R_Phloem_output_tx" name="Phloem output" reversible="false">
    <notes>
      <html:p>GENE_ASSOCIATION: </html:p>
      <html:p>PROTEIN_ASSOCIATION: </html:p>
      <html:p>SUBSYSTEM: </html:p>
      <html:p>PROTEIN_CLASS: NA</html:p>
      <html:p>GENERIC: false</html:p>
      <html:p>TYPE: small</html:p>
      <html:p>HOLE: true</html:p>
      <html:p>SCORE: NA</html:p>
      <html:p>STATUS: NA</html:p>
    </notes>
    <listOfReactants>
      <speciesReference species="M_GLN_c" stoichiometry="0.0240792079"/>
      <speciesReference species="M_ASN_c" stoichiometry="0.0015049505"/>
      <speciesReference species="M_ILE_c" stoichiometry="0.0017425743"/>
      <speciesReference species="M_L_ALPHA_ALANINE_c" stoichiometry="0.0038811881"/>
      <speciesReference species="M_GLT_c" stoichiometry="0.0124356436"/>
      <speciesReference species="M_VAL_c" stoichiometry="0.0027722772"/>
      <speciesReference species="M_GLY_c" stoichiometry="0.0007128713"/>
      <speciesReference species="M_THR_c" stoichiometry="0.0068910891"/>
      <speciesReference species="M_4_AMINO_BUTYRATE_c" stoichiometry="0.0022970297"/>
      <speciesReference species="M_LYS_c" stoichiometry="0.0022178218"/>
      <speciesReference species="M_SER_c" stoichiometry="0.003960396"/>
      <speciesReference species="M_LEU_c" stoichiometry="0.0020594059"/>
      <speciesReference species="M_sSUCROSE_b" stoichiometry="0.7326732673"/>
      <speciesReference species="M_L_ASPARTATE_c" stoichiometry="0.006019802"/>
      <speciesReference species="M_GLC_c" stoichiometry="0.0693069307"/>
      <speciesReference species="M_FRU_c" stoichiometry="0.0792079208"/>
      <speciesReference species="M_PHE_c" stoichiometry="0.0057029703"/>
      <speciesReference species="M_ARG_c" stoichiometry="0.0004186704"/>
      <speciesReference species="M_HIS_c" stoichiometry="0.0004186704"/>
      <speciesReference species="M_CYS_c" stoichiometry="0.0004186704"/>
      <speciesReference species="M_PRO_c" stoichiometry="0.0004186704"/>
      <speciesReference species="M_MET_c" stoichiometry="0.0004186704"/>
      <speciesReference species="M_TYR_c" stoichiometry="0.0004186704"/>
      <speciesReference species="M_TRP_c" stoichiometry="0.0004186704"/>
      <speciesReference species="M_PROTON_e" stoichiometry="0.9603960396"/>
    </listOfReactants>
    <listOfProducts>
      <speciesReference species="M_X_Phloem_contribution_t" stoichiometry="1"/>
      <speciesReference species="M_PROTON_c" stoichiometry="0.9603960396"/>
    </listOfProducts>
    <kineticLaw>
    <math xmlns="http://www.w3.org/1998/Math/MathML">
      <ci> FLUX_VALUE </ci>
    </math>
    <listOfParameters>
      <parameter id="LOWER_BOUND" value="0" units="mmol_per_gDW_per_hr"/>
      <parameter id="UPPER_BOUND" value="1000" units="mmol_per_gDW_per_hr"/>
    </listOfParameters>
    </kineticLaw>
  </reaction>
  <reaction id="R_HMBPP_synthesis_p" name="HYPO_HMBPP_synthesis" reversible="false">
    <notes>
      <html:p>GENE_ASSOCIATION: </html:p>
      <html:p>PROTEIN_ASSOCIATION: </html:p>
      <html:p>SUBSYSTEM: </html:p>
      <html:p>PROTEIN_CLASS: NA</html:p>
      <html:p>GENERIC: false</html:p>
      <html:p>TYPE: small</html:p>
      <html:p>HOLE: true</html:p>
      <html:p>SCORE: NA</html:p>
      <html:p>STATUS: NA</html:p>
    </notes>
    <listOfReactants>
      <speciesReference species="M_CTP_p" stoichiometry="0.79"/>
      <speciesReference species="M_ATP_p" stoichiometry="0.9"/>
      <speciesReference species="M_GAP_p" stoichiometry="1"/>
      <speciesReference species="M_PYRUVATE_p" stoichiometry="1"/>
      <speciesReference species="M_aCTP_p" stoichiometry="0.21"/>
      <speciesReference species="M_Reduced_ferredoxins_p" stoichiometry="2"/>
      <speciesReference species="M_NADPH_p" stoichiometry="1"/>
      <speciesReference species="M_PROTON_p" stoichiometry="2.65"/>
      <speciesReference species="M_aATP_p" stoichiometry="0.1"/>
    </listOfReactants>
    <listOfProducts>
      <speciesReference species="M_Oxidized_ferredoxins_p" stoichiometry="2"/>
      <speciesReference species="M_HYDROXY_METHYL_BUTENYL_DIP_p" stoichiometry="0.79"/>
      <speciesReference species="M_CARBON_DIOXIDE_p" stoichiometry="1"/>
      <speciesReference species="M_aADP_p" stoichiometry="0.2"/>
      <speciesReference species="M_CMP_p" stoichiometry="1"/>
      <speciesReference species="M_aHYDROXY_METHYL_BUTENYL_DIP_p" stoichiometry="0.21"/>
      <speciesReference species="M_PPI_p" stoichiometry="0.55"/>
      <speciesReference species="M_bPPI_p" stoichiometry="0.45"/>
      <speciesReference species="M_WATER_p" stoichiometry="1"/>
      <speciesReference species="M_ADP_p" stoichiometry="0.8"/>
      <speciesReference species="M_NADP_p" stoichiometry="1"/>
    </listOfProducts>
    <kineticLaw>
    <math xmlns="http://www.w3.org/1998/Math/MathML">
      <ci> FLUX_VALUE </ci>
    </math>
    <listOfParameters>
      <parameter id="LOWER_BOUND" value="0" units="mmol_per_gDW_per_hr"/>
      <parameter id="UPPER_BOUND" value="1000" units="mmol_per_gDW_per_hr"/>
    </listOfParameters>
    </kineticLaw>
  </reaction>
  <reaction id="R_TYROSINE_TRNA_LIGASE_RXN_c" name="TYROSINE--TRNA-LIGASE-RXN:Tyrosine--tRNA ligase" reversible="false">
    <notes>
      <html:p>GENE_ASSOCIATION: </html:p>
      <html:p>PROTEIN_ASSOCIATION: </html:p>
      <html:p>SUBSYSTEM: tRNA charging pathway</html:p>
      <html:p>PROTEIN_CLASS: 6.1.1.1</html:p>
      <html:p>GENERIC: false</html:p>
      <html:p>TYPE: small</html:p>
      <html:p>HOLE: true</html:p>
      <html:p>SCORE: NA</html:p>
      <html:p>STATUS: NA</html:p>
    </notes>
    <listOfReactants>
      <speciesReference species="M_PROTON_c" stoichiometry="1"/>
      <speciesReference species="M_TYR_c" stoichiometry="1"/>
      <speciesReference species="M_ATP_c" stoichiometry="0.65"/>
      <speciesReference species="M_TYR_tRNAs_c" stoichiometry="1"/>
      <speciesReference species="M_aATP_c" stoichiometry="0.35"/>
    </listOfReactants>
    <listOfProducts>
      <speciesReference species="M_PPI_c" stoichiometry="0.65"/>
      <speciesReference species="M_aPPI_c" stoichiometry="0.35"/>
      <speciesReference species="M_Charged_TYR_tRNAs_c" stoichiometry="1"/>
      <speciesReference species="M_AMP_c" stoichiometry="1"/>
    </listOfProducts>
    <kineticLaw>
    <math xmlns="http://www.w3.org/1998/Math/MathML">
      <ci> FLUX_VALUE </ci>
    </math>
    <listOfParameters>
      <parameter id="LOWER_BOUND" value="0" units="mmol_per_gDW_per_hr"/>
      <parameter id="UPPER_BOUND" value="1000" units="mmol_per_gDW_per_hr"/>
    </listOfParameters>
    </kineticLaw>
  </reaction>
  <reaction id="R_NITRATE_PROTON_rev_vc" name="NITRATE_PROTON_rev_vc" reversible="false">
    <notes>
      <html:p>GENE_ASSOCIATION: </html:p>
      <html:p>PROTEIN_ASSOCIATION: </html:p>
      <html:p>SUBSYSTEM: </html:p>
      <html:p>PROTEIN_CLASS: NA</html:p>
      <html:p>GENERIC: false</html:p>
      <html:p>TYPE: small</html:p>
      <html:p>HOLE: true</html:p>
      <html:p>SCORE: NA</html:p>
      <html:p>STATUS: NA</html:p>
    </notes>
    <listOfReactants>
      <speciesReference species="M_NITRATE_c" stoichiometry="2"/>
      <speciesReference species="M_PROTON_v" stoichiometry="1"/>
    </listOfReactants>
    <listOfProducts>
      <speciesReference species="M_PROTON_c" stoichiometry="1"/>
      <speciesReference species="M_NITRATE_v" stoichiometry="2"/>
    </listOfProducts>
    <kineticLaw>
    <math xmlns="http://www.w3.org/1998/Math/MathML">
      <ci> FLUX_VALUE </ci>
    </math>
    <listOfParameters>
      <parameter id="LOWER_BOUND" value="0" units="mmol_per_gDW_per_hr"/>
      <parameter id="UPPER_BOUND" value="1000" units="mmol_per_gDW_per_hr"/>
    </listOfParameters>
    </kineticLaw>
  </reaction>
  <reaction id="R_SUC_Pi_mc" name="SUC_Pi_mc" reversible="true">
    <notes>
      <html:p>GENE_ASSOCIATION: </html:p>
      <html:p>PROTEIN_ASSOCIATION: </html:p>
      <html:p>SUBSYSTEM: </html:p>
      <html:p>PROTEIN_CLASS: NA</html:p>
      <html:p>GENERIC: false</html:p>
      <html:p>TYPE: small</html:p>
      <html:p>HOLE: true</html:p>
      <html:p>SCORE: NA</html:p>
      <html:p>STATUS: NA</html:p>
    </notes>
    <listOfReactants>
      <speciesReference species="M_Pi_c" stoichiometry="0.7"/>
      <speciesReference species="M_aPi_c" stoichiometry="0.3"/>
      <speciesReference species="M_SUC_m" stoichiometry="1"/>
    </listOfReactants>
    <listOfProducts>
      <speciesReference species="M_SUC_c" stoichiometry="1"/>
      <speciesReference species="M_Pi_m" stoichiometry="1"/>
      <speciesReference species="M_PROTON_c" stoichiometry="0.3"/>
    </listOfProducts>
    <kineticLaw>
    <math xmlns="http://www.w3.org/1998/Math/MathML">
      <ci> FLUX_VALUE </ci>
    </math>
    <listOfParameters>
      <parameter id="LOWER_BOUND" value="-1000" units="mmol_per_gDW_per_hr"/>
      <parameter id="UPPER_BOUND" value="1000" units="mmol_per_gDW_per_hr"/>
    </listOfParameters>
    </kineticLaw>
  </reaction>
  <reaction id="R_Protein_Processing_c" name="Protein_Processing_c" reversible="false">
    <notes>
      <html:p>GENE_ASSOCIATION: </html:p>
      <html:p>PROTEIN_ASSOCIATION: </html:p>
      <html:p>SUBSYSTEM: </html:p>
      <html:p>PROTEIN_CLASS: NA</html:p>
      <html:p>GENERIC: false</html:p>
      <html:p>TYPE: small</html:p>
      <html:p>HOLE: true</html:p>
      <html:p>SCORE: NA</html:p>
      <html:p>STATUS: NA</html:p>
    </notes>
    <listOfReactants>
      <speciesReference species="M_ATP_c" stoichiometry="0.1989"/>
      <speciesReference species="M_aATP_c" stoichiometry="0.1071"/>
      <speciesReference species="M_WATER_c" stoichiometry="0.306"/>
    </listOfReactants>
    <listOfProducts>
      <speciesReference species="M_aADP_c" stoichiometry="0.153"/>
      <speciesReference species="M_aPi_c" stoichiometry="0.0918"/>
      <speciesReference species="M_PROTON_c" stoichiometry="0.1683"/>
      <speciesReference species="M_Protein_processing_cost_c" stoichiometry="1"/>
      <speciesReference species="M_Pi_c" stoichiometry="0.2142"/>
      <speciesReference species="M_ADP_c" stoichiometry="0.153"/>
    </listOfProducts>
    <kineticLaw>
    <math xmlns="http://www.w3.org/1998/Math/MathML">
      <ci> FLUX_VALUE </ci>
    </math>
    <listOfParameters>
      <parameter id="LOWER_BOUND" value="0" units="mmol_per_gDW_per_hr"/>
      <parameter id="UPPER_BOUND" value="1000" units="mmol_per_gDW_per_hr"/>
    </listOfParameters>
    </kineticLaw>
  </reaction>
  <reaction id="R_PSII_RXN_p" name="PSII-RXN:NIL" reversible="false">
    <notes>
      <html:p>GENE_ASSOCIATION: </html:p>
      <html:p>PROTEIN_ASSOCIATION: </html:p>
      <html:p>SUBSYSTEM: photosynthesis light reactions</html:p>
      <html:p>PROTEIN_CLASS: 1.10.3</html:p>
      <html:p>GENERIC: false</html:p>
      <html:p>TYPE: small</html:p>
      <html:p>HOLE: true</html:p>
      <html:p>SCORE: NA</html:p>
      <html:p>STATUS: NA</html:p>
    </notes>
    <listOfReactants>
      <speciesReference species="M_WATER_p" stoichiometry="2"/>
      <speciesReference species="M_PLASTOQUINONE_p" stoichiometry="2"/>
      <speciesReference species="M_PROTON_p" stoichiometry="4"/>
      <speciesReference species="M_Photon_p" stoichiometry="4"/>
    </listOfReactants>
    <listOfProducts>
      <speciesReference species="M_PROTON_l" stoichiometry="4"/>
      <speciesReference species="M_PLASTOQUINOL_1_p" stoichiometry="2"/>
      <speciesReference species="M_OXYGEN_MOLECULE_p" stoichiometry="1"/>
    </listOfProducts>
    <kineticLaw>
    <math xmlns="http://www.w3.org/1998/Math/MathML">
      <ci> FLUX_VALUE </ci>
    </math>
    <listOfParameters>
      <parameter id="LOWER_BOUND" value="0" units="mmol_per_gDW_per_hr"/>
      <parameter id="UPPER_BOUND" value="1000" units="mmol_per_gDW_per_hr"/>
    </listOfParameters>
    </kineticLaw>
  </reaction>
  <reaction id="R_NH4_ec" name="NH4_ec" reversible="false">
    <notes>
      <html:p>GENE_ASSOCIATION: </html:p>
      <html:p>PROTEIN_ASSOCIATION: </html:p>
      <html:p>SUBSYSTEM: </html:p>
      <html:p>PROTEIN_CLASS: NA</html:p>
      <html:p>GENERIC: false</html:p>
      <html:p>TYPE: small</html:p>
      <html:p>HOLE: true</html:p>
      <html:p>SCORE: NA</html:p>
      <html:p>STATUS: NA</html:p>
    </notes>
    <listOfReactants>
      <speciesReference species="M_AMMONIUM_e" stoichiometry="1"/>
    </listOfReactants>
    <listOfProducts>
      <speciesReference species="M_AMMONIUM_c" stoichiometry="1"/>
    </listOfProducts>
    <kineticLaw>
    <math xmlns="http://www.w3.org/1998/Math/MathML">
      <ci> FLUX_VALUE </ci>
    </math>
    <listOfParameters>
      <parameter id="LOWER_BOUND" value="0" units="mmol_per_gDW_per_hr"/>
      <parameter id="UPPER_BOUND" value="1000" units="mmol_per_gDW_per_hr"/>
    </listOfParameters>
    </kineticLaw>
  </reaction>
  <reaction id="R_HIS_PROTON_rev_vc" name="HIS_PROTON_rev_vc" reversible="false">
    <notes>
      <html:p>GENE_ASSOCIATION: </html:p>
      <html:p>PROTEIN_ASSOCIATION: </html:p>
      <html:p>SUBSYSTEM: </html:p>
      <html:p>PROTEIN_CLASS: NA</html:p>
      <html:p>GENERIC: false</html:p>
      <html:p>TYPE: small</html:p>
      <html:p>HOLE: true</html:p>
      <html:p>SCORE: NA</html:p>
      <html:p>STATUS: NA</html:p>
    </notes>
    <listOfReactants>
      <speciesReference species="M_PROTON_v" stoichiometry="1"/>
      <speciesReference species="M_bHIS_v" stoichiometry="1"/>
    </listOfReactants>
    <listOfProducts>
      <speciesReference species="M_HIS_c" stoichiometry="1"/>
      <speciesReference species="M_PROTON_c" stoichiometry="2"/>
    </listOfProducts>
    <kineticLaw>
    <math xmlns="http://www.w3.org/1998/Math/MathML">
      <ci> FLUX_VALUE </ci>
    </math>
    <listOfParameters>
      <parameter id="LOWER_BOUND" value="0" units="mmol_per_gDW_per_hr"/>
      <parameter id="UPPER_BOUND" value="1000" units="mmol_per_gDW_per_hr"/>
    </listOfParameters>
    </kineticLaw>
  </reaction>
  <reaction id="R_MAL_xc" name="MAL_xc" reversible="true">
    <notes>
      <html:p>GENE_ASSOCIATION: </html:p>
      <html:p>PROTEIN_ASSOCIATION: </html:p>
      <html:p>SUBSYSTEM: </html:p>
      <html:p>PROTEIN_CLASS: NA</html:p>
      <html:p>GENERIC: false</html:p>
      <html:p>TYPE: small</html:p>
      <html:p>HOLE: true</html:p>
      <html:p>SCORE: NA</html:p>
      <html:p>STATUS: NA</html:p>
    </notes>
    <listOfReactants>
      <speciesReference species="M_MAL_x" stoichiometry="1"/>
    </listOfReactants>
    <listOfProducts>
      <speciesReference species="M_MAL_c" stoichiometry="1"/>
    </listOfProducts>
    <kineticLaw>
    <math xmlns="http://www.w3.org/1998/Math/MathML">
      <ci> FLUX_VALUE </ci>
    </math>
    <listOfParameters>
      <parameter id="LOWER_BOUND" value="-1000" units="mmol_per_gDW_per_hr"/>
      <parameter id="UPPER_BOUND" value="1000" units="mmol_per_gDW_per_hr"/>
    </listOfParameters>
    </kineticLaw>
  </reaction>
  <reaction id="R_RXN_9535_p" name="RXN-9535:3-oxoacyl-[acyl-carrier protein] synthase" reversible="false">
    <notes>
      <html:p>GENE_ASSOCIATION: </html:p>
      <html:p>PROTEIN_ASSOCIATION: </html:p>
      <html:p>SUBSYSTEM: palmitate biosynthesis II (bacteria and plants)</html:p>
      <html:p>PROTEIN_CLASS: 2.3.1.41</html:p>
      <html:p>GENERIC: false</html:p>
      <html:p>TYPE: small</html:p>
      <html:p>HOLE: true</html:p>
      <html:p>SCORE: NA</html:p>
      <html:p>STATUS: NA</html:p>
    </notes>
    <listOfReactants>
      <speciesReference species="M_MALONYL_ACP_p" stoichiometry="1"/>
      <speciesReference species="M_Dodecanoyl_ACPs_p" stoichiometry="1"/>
      <speciesReference species="M_PROTON_p" stoichiometry="1"/>
    </listOfReactants>
    <listOfProducts>
      <speciesReference species="M_ACP_p" stoichiometry="1"/>
      <speciesReference species="M_3_oxo_myristoyl_ACPs_p" stoichiometry="1"/>
      <speciesReference species="M_CARBON_DIOXIDE_p" stoichiometry="1"/>
    </listOfProducts>
    <kineticLaw>
    <math xmlns="http://www.w3.org/1998/Math/MathML">
      <ci> FLUX_VALUE </ci>
    </math>
    <listOfParameters>
      <parameter id="LOWER_BOUND" value="0" units="mmol_per_gDW_per_hr"/>
      <parameter id="UPPER_BOUND" value="1000" units="mmol_per_gDW_per_hr"/>
    </listOfParameters>
    </kineticLaw>
  </reaction>
  <reaction id="R_GLN_PROTON_rev_vc" name="GLN_PROTON_rev_vc" reversible="false">
    <notes>
      <html:p>GENE_ASSOCIATION: </html:p>
      <html:p>PROTEIN_ASSOCIATION: </html:p>
      <html:p>SUBSYSTEM: </html:p>
      <html:p>PROTEIN_CLASS: NA</html:p>
      <html:p>GENERIC: false</html:p>
      <html:p>TYPE: small</html:p>
      <html:p>HOLE: true</html:p>
      <html:p>SCORE: NA</html:p>
      <html:p>STATUS: NA</html:p>
    </notes>
    <listOfReactants>
      <speciesReference species="M_GLN_v" stoichiometry="1"/>
      <speciesReference species="M_PROTON_v" stoichiometry="1"/>
    </listOfReactants>
    <listOfProducts>
      <speciesReference species="M_GLN_c" stoichiometry="1"/>
      <speciesReference species="M_PROTON_c" stoichiometry="1"/>
    </listOfProducts>
    <kineticLaw>
    <math xmlns="http://www.w3.org/1998/Math/MathML">
      <ci> FLUX_VALUE </ci>
    </math>
    <listOfParameters>
      <parameter id="LOWER_BOUND" value="0" units="mmol_per_gDW_per_hr"/>
      <parameter id="UPPER_BOUND" value="1000" units="mmol_per_gDW_per_hr"/>
    </listOfParameters>
    </kineticLaw>
  </reaction>
  <reaction id="R_ISPH2_RXN_p" name="ISPH2-RXN:NIL" reversible="false">
    <notes>
      <html:p>GENE_ASSOCIATION: </html:p>
      <html:p>PROTEIN_ASSOCIATION: </html:p>
      <html:p>SUBSYSTEM: methylerythritol phosphate pathway</html:p>
      <html:p>PROTEIN_CLASS: 1.17.1.2</html:p>
      <html:p>GENERIC: false</html:p>
      <html:p>TYPE: small</html:p>
      <html:p>HOLE: true</html:p>
      <html:p>SCORE: NA</html:p>
      <html:p>STATUS: NA</html:p>
    </notes>
    <listOfReactants>
      <speciesReference species="M_HYDROXY_METHYL_BUTENYL_DIP_p" stoichiometry="0.79"/>
      <speciesReference species="M_aHYDROXY_METHYL_BUTENYL_DIP_p" stoichiometry="0.21"/>
      <speciesReference species="M_PROTON_p" stoichiometry="2"/>
      <speciesReference species="M_Reduced_ferredoxins_p" stoichiometry="2"/>
    </listOfReactants>
    <listOfProducts>
      <speciesReference species="M_DELTA3_ISOPENTENYL_PP_p" stoichiometry="0.79"/>
      <speciesReference species="M_aDELTA3_ISOPENTENYL_PP_p" stoichiometry="0.21"/>
      <speciesReference species="M_WATER_p" stoichiometry="1"/>
      <speciesReference species="M_Oxidized_ferredoxins_p" stoichiometry="2"/>
    </listOfProducts>
    <kineticLaw>
    <math xmlns="http://www.w3.org/1998/Math/MathML">
      <ci> FLUX_VALUE </ci>
    </math>
    <listOfParameters>
      <parameter id="LOWER_BOUND" value="0" units="mmol_per_gDW_per_hr"/>
      <parameter id="UPPER_BOUND" value="1000" units="mmol_per_gDW_per_hr"/>
    </listOfParameters>
    </kineticLaw>
  </reaction>
  <reaction id="R_OAA_MAL_pc" name="OAA_MAL_pc" reversible="true">
    <notes>
      <html:p>GENE_ASSOCIATION: </html:p>
      <html:p>PROTEIN_ASSOCIATION: </html:p>
      <html:p>SUBSYSTEM: </html:p>
      <html:p>PROTEIN_CLASS: NA</html:p>
      <html:p>GENERIC: false</html:p>
      <html:p>TYPE: small</html:p>
      <html:p>HOLE: true</html:p>
      <html:p>SCORE: NA</html:p>
      <html:p>STATUS: NA</html:p>
    </notes>
    <listOfReactants>
      <speciesReference species="M_MAL_c" stoichiometry="1"/>
      <speciesReference species="M_OXALACETIC_ACID_p" stoichiometry="1"/>
    </listOfReactants>
    <listOfProducts>
      <speciesReference species="M_MAL_p" stoichiometry="1"/>
      <speciesReference species="M_OXALACETIC_ACID_c" stoichiometry="1"/>
    </listOfProducts>
    <kineticLaw>
    <math xmlns="http://www.w3.org/1998/Math/MathML">
      <ci> FLUX_VALUE </ci>
    </math>
    <listOfParameters>
      <parameter id="LOWER_BOUND" value="-1000" units="mmol_per_gDW_per_hr"/>
      <parameter id="UPPER_BOUND" value="1000" units="mmol_per_gDW_per_hr"/>
    </listOfParameters>
    </kineticLaw>
  </reaction>
  <reaction id="R_GLUTSEMIALDEHYDROG_RXN_c" name="GLUTSEMIALDEHYDROG-RXN" reversible="false">
    <notes>
      <html:p>GENE_ASSOCIATION: </html:p>
      <html:p>PROTEIN_ASSOCIATION: </html:p>
      <html:p>SUBSYSTEM: proline biosynthesis</html:p>
      <html:p>PROTEIN_CLASS: 1.2.1.41</html:p>
      <html:p>GENERIC: false</html:p>
      <html:p>TYPE: small</html:p>
      <html:p>HOLE: true</html:p>
      <html:p>SCORE: NA</html:p>
      <html:p>STATUS: NA</html:p>
    </notes>
    <listOfReactants>
      <speciesReference species="M_NADPH_c" stoichiometry="1"/>
      <speciesReference species="M_PROTON_c" stoichiometry="2.21"/>
      <speciesReference species="M_aL_GLUTAMATE_5_P_c" stoichiometry="0.09"/>
      <speciesReference species="M_L_GLUTAMATE_5_P_c" stoichiometry="0.91"/>
    </listOfReactants>
    <listOfProducts>
      <speciesReference species="M_Pi_c" stoichiometry="0.7"/>
      <speciesReference species="M_NADP_c" stoichiometry="1"/>
      <speciesReference species="M_aPi_c" stoichiometry="0.3"/>
      <speciesReference species="M_L_GLUTAMATE_GAMMA_SEMIALDEHYDE_c" stoichiometry="1"/>
    </listOfProducts>
    <kineticLaw>
    <math xmlns="http://www.w3.org/1998/Math/MathML">
      <ci> FLUX_VALUE </ci>
    </math>
    <listOfParameters>
      <parameter id="LOWER_BOUND" value="0" units="mmol_per_gDW_per_hr"/>
      <parameter id="UPPER_BOUND" value="1000" units="mmol_per_gDW_per_hr"/>
    </listOfParameters>
    </kineticLaw>
  </reaction>
  <reaction id="R_A_B_oxidation_x" name="HYPO Alpha-Beta-Oxidation" reversible="true">
    <notes>
      <html:p>GENE_ASSOCIATION: </html:p>
      <html:p>PROTEIN_ASSOCIATION: </html:p>
      <html:p>SUBSYSTEM: </html:p>
      <html:p>PROTEIN_CLASS: NA</html:p>
      <html:p>GENERIC: false</html:p>
      <html:p>TYPE: small</html:p>
      <html:p>HOLE: true</html:p>
      <html:p>SCORE: NA</html:p>
      <html:p>STATUS: NA</html:p>
    </notes>
    <listOfReactants>
      <speciesReference species="M_NAD_x" stoichiometry="7"/>
      <speciesReference species="M_ATP_x" stoichiometry="1.30"/>
      <speciesReference species="M_aATP_x" stoichiometry="0.70"/>
      <speciesReference species="M_2_KETOGLUTARATE_x" stoichiometry="1"/>
      <speciesReference species="M_NADPH_x" stoichiometry="1"/>
      <speciesReference species="M_CPD_14927_x" stoichiometry="1"/>
      <speciesReference species="M_CO_A_x" stoichiometry="7"/>
      <speciesReference species="M_OXYGEN_MOLECULE_x" stoichiometry="7"/>
      <speciesReference species="M_WATER_x" stoichiometry="8"/>
    </listOfReactants>
    <listOfProducts>
      <speciesReference species="M_NADP_x" stoichiometry="1"/>
      <speciesReference species="M_AMP_x" stoichiometry="2"/>
      <speciesReference species="M_PROTON_x" stoichiometry="7"/>
      <speciesReference species="M_SUC_x" stoichiometry="1"/>
      <speciesReference species="M_ISOBUTYRYL_COA_x" stoichiometry="1"/>
      <speciesReference species="M_PROPIONYL_COA_x" stoichiometry="3"/>
      <speciesReference species="M_CARBON_DIOXIDE_x" stoichiometry="2"/>
      <speciesReference species="M_ACETYL_COA_x" stoichiometry="3"/>
      <speciesReference species="M_NADH_x" stoichiometry="7"/>
      <speciesReference species="M_aPPI_x" stoichiometry="0.70"/>
      <speciesReference species="M_HYDROGEN_PEROXIDE_x" stoichiometry="6"/>
      <speciesReference species="M_PPI_x" stoichiometry="1.30"/>
    </listOfProducts>
    <kineticLaw>
    <math xmlns="http://www.w3.org/1998/Math/MathML">
      <ci> FLUX_VALUE </ci>
    </math>
    <listOfParameters>
      <parameter id="LOWER_BOUND" value="0" units="mmol_per_gDW_per_hr"/>
      <parameter id="UPPER_BOUND" value="1000" units="mmol_per_gDW_per_hr"/>
    </listOfParameters>
    </kineticLaw>
  </reaction>
  <reaction id="R_THIOREDOXIN_REDUCT_NADPH_RXN_p" name="THIOREDOXIN-REDUCT-NADPH-RXN:Thioredoxin reductase (NADPH)" reversible="false">
    <notes>
      <html:p>GENE_ASSOCIATION: </html:p>
      <html:p>PROTEIN_ASSOCIATION: </html:p>
      <html:p>SUBSYSTEM: thioredoxin pathway</html:p>
      <html:p>PROTEIN_CLASS: 1.8.1.9</html:p>
      <html:p>GENERIC: false</html:p>
      <html:p>TYPE: small</html:p>
      <html:p>HOLE: true</html:p>
      <html:p>SCORE: NA</html:p>
      <html:p>STATUS: NA</html:p>
    </notes>
    <listOfReactants>
      <speciesReference species="M_PROTON_p" stoichiometry="1"/>
      <speciesReference species="M_NADPH_p" stoichiometry="1"/>
      <speciesReference species="M_Ox_Thioredoxin_p" stoichiometry="1"/>
    </listOfReactants>
    <listOfProducts>
      <speciesReference species="M_Red_Thioredoxin_p" stoichiometry="1"/>
      <speciesReference species="M_NADP_p" stoichiometry="1"/>
    </listOfProducts>
    <kineticLaw>
    <math xmlns="http://www.w3.org/1998/Math/MathML">
      <ci> FLUX_VALUE </ci>
    </math>
    <listOfParameters>
      <parameter id="LOWER_BOUND" value="0" units="mmol_per_gDW_per_hr"/>
      <parameter id="UPPER_BOUND" value="1000" units="mmol_per_gDW_per_hr"/>
    </listOfParameters>
    </kineticLaw>
  </reaction>
  <reaction id="R_RXN_9104_c" name="RXN-9104:NIL" reversible="false">
    <notes>
      <html:p>GENE_ASSOCIATION: </html:p>
      <html:p>PROTEIN_ASSOCIATION: </html:p>
      <html:p>SUBSYSTEM: xylan biosynthesis</html:p>
      <html:p>PROTEIN_CLASS: 2.4.2.24</html:p>
      <html:p>GENERIC: false</html:p>
      <html:p>TYPE: small</html:p>
      <html:p>HOLE: true</html:p>
      <html:p>SCORE: NA</html:p>
      <html:p>STATUS: NA</html:p>
    </notes>
    <listOfReactants>
      <speciesReference species="M_UDP_D_XYLOSE_c" stoichiometry="1"/>
    </listOfReactants>
    <listOfProducts>
      <speciesReference species="M_UDP_c" stoichiometry="0.5"/>
      <speciesReference species="M_XYLAN_c" stoichiometry="1"/>
      <speciesReference species="M_PROTON_c" stoichiometry="0.5"/>
      <speciesReference species="M_aUDP_c" stoichiometry="0.5"/>
    </listOfProducts>
    <kineticLaw>
    <math xmlns="http://www.w3.org/1998/Math/MathML">
      <ci> FLUX_VALUE </ci>
    </math>
    <listOfParameters>
      <parameter id="LOWER_BOUND" value="0" units="mmol_per_gDW_per_hr"/>
      <parameter id="UPPER_BOUND" value="1000" units="mmol_per_gDW_per_hr"/>
    </listOfParameters>
    </kineticLaw>
  </reaction>
  <reaction id="R_SHIKIMATE_5_DEHYDROGENASE_RXN_p" name="SHIKIMATE-5-DEHYDROGENASE-RXN:Shikimate 5-dehydrogenase" reversible="false">
    <notes>
      <html:p>GENE_ASSOCIATION: </html:p>
      <html:p>PROTEIN_ASSOCIATION: </html:p>
      <html:p>SUBSYSTEM: chorismate biosynthesis</html:p>
      <html:p>PROTEIN_CLASS: 1.1.1.25</html:p>
      <html:p>GENERIC: false</html:p>
      <html:p>TYPE: small</html:p>
      <html:p>HOLE: true</html:p>
      <html:p>SCORE: NA</html:p>
      <html:p>STATUS: NA</html:p>
    </notes>
    <listOfReactants>
      <speciesReference species="M_PROTON_p" stoichiometry="2"/>
      <speciesReference species="M_3_DEHYDRO_SHIKIMATE_p" stoichiometry="1"/>
      <speciesReference species="M_NADPH_p" stoichiometry="1"/>
    </listOfReactants>
    <listOfProducts>
      <speciesReference species="M_NADP_p" stoichiometry="1"/>
      <speciesReference species="M_SHIKIMATE_p" stoichiometry="1"/>
    </listOfProducts>
    <kineticLaw>
    <math xmlns="http://www.w3.org/1998/Math/MathML">
      <ci> FLUX_VALUE </ci>
    </math>
    <listOfParameters>
      <parameter id="LOWER_BOUND" value="0" units="mmol_per_gDW_per_hr"/>
      <parameter id="UPPER_BOUND" value="1000" units="mmol_per_gDW_per_hr"/>
    </listOfParameters>
    </kineticLaw>
  </reaction>
  <reaction id="R_ACET_xc" name="ACET_xc" reversible="true">
    <notes>
      <html:p>GENE_ASSOCIATION: </html:p>
      <html:p>PROTEIN_ASSOCIATION: </html:p>
      <html:p>SUBSYSTEM: </html:p>
      <html:p>PROTEIN_CLASS: NA</html:p>
      <html:p>GENERIC: false</html:p>
      <html:p>TYPE: small</html:p>
      <html:p>HOLE: true</html:p>
      <html:p>SCORE: NA</html:p>
      <html:p>STATUS: NA</html:p>
    </notes>
    <listOfReactants>
      <speciesReference species="M_ACET_x" stoichiometry="1"/>
    </listOfReactants>
    <listOfProducts>
      <speciesReference species="M_ACET_c" stoichiometry="1"/>
    </listOfProducts>
    <kineticLaw>
    <math xmlns="http://www.w3.org/1998/Math/MathML">
      <ci> FLUX_VALUE </ci>
    </math>
    <listOfParameters>
      <parameter id="LOWER_BOUND" value="-1000" units="mmol_per_gDW_per_hr"/>
      <parameter id="UPPER_BOUND" value="1000" units="mmol_per_gDW_per_hr"/>
    </listOfParameters>
    </kineticLaw>
  </reaction>
  <reaction id="R_K_ec" name="K_ec" reversible="false">
    <notes>
      <html:p>GENE_ASSOCIATION: </html:p>
      <html:p>PROTEIN_ASSOCIATION: </html:p>
      <html:p>SUBSYSTEM: </html:p>
      <html:p>PROTEIN_CLASS: NA</html:p>
      <html:p>GENERIC: false</html:p>
      <html:p>TYPE: small</html:p>
      <html:p>HOLE: true</html:p>
      <html:p>SCORE: NA</html:p>
      <html:p>STATUS: NA</html:p>
    </notes>
    <listOfReactants>
      <speciesReference species="M_KI_e" stoichiometry="1"/>
      <speciesReference species="M_PROTON_e" stoichiometry="1"/>
    </listOfReactants>
    <listOfProducts>
      <speciesReference species="M_PROTON_c" stoichiometry="1"/>
      <speciesReference species="M_KI_c" stoichiometry="1"/>
    </listOfProducts>
    <kineticLaw>
    <math xmlns="http://www.w3.org/1998/Math/MathML">
      <ci> FLUX_VALUE </ci>
    </math>
    <listOfParameters>
      <parameter id="LOWER_BOUND" value="0" units="mmol_per_gDW_per_hr"/>
      <parameter id="UPPER_BOUND" value="1000" units="mmol_per_gDW_per_hr"/>
    </listOfParameters>
    </kineticLaw>
  </reaction>
  <reaction id="R_RXN_7674_p" name="RXN-7674:NIL" reversible="false">
    <notes>
      <html:p>GENE_ASSOCIATION: </html:p>
      <html:p>PROTEIN_ASSOCIATION: </html:p>
      <html:p>SUBSYSTEM: chlorophyll cycle</html:p>
      <html:p>PROTEIN_CLASS: 2.5.1</html:p>
      <html:p>GENERIC: false</html:p>
      <html:p>TYPE: small</html:p>
      <html:p>HOLE: true</html:p>
      <html:p>SCORE: NA</html:p>
      <html:p>STATUS: NA</html:p>
    </notes>
    <listOfReactants>
      <speciesReference species="M_PHYTYL_PYROPHOSPHATE_p" stoichiometry="0.8"/>
      <speciesReference species="M_CPD_7014_p" stoichiometry="1"/>
      <speciesReference species="M_aPHYTYL_PYROPHOSPHATE_p" stoichiometry="0.2"/>
    </listOfReactants>
    <listOfProducts>
      <speciesReference species="M_bPPI_p" stoichiometry="0.45"/>
      <speciesReference species="M_CHLOROPHYLL_B_p" stoichiometry="1"/>
      <speciesReference species="M_PPI_p" stoichiometry="0.55"/>
      <speciesReference species="M_PROTON_p" stoichiometry="0.65"/>
    </listOfProducts>
    <kineticLaw>
    <math xmlns="http://www.w3.org/1998/Math/MathML">
      <ci> FLUX_VALUE </ci>
    </math>
    <listOfParameters>
      <parameter id="LOWER_BOUND" value="0" units="mmol_per_gDW_per_hr"/>
      <parameter id="UPPER_BOUND" value="1000" units="mmol_per_gDW_per_hr"/>
    </listOfParameters>
    </kineticLaw>
  </reaction>
  <reaction id="R_CTPSYN_RXN_p" name="CTPSYN-RXN:CTP synthetase" reversible="false">
    <notes>
      <html:p>GENE_ASSOCIATION: </html:p>
      <html:p>PROTEIN_ASSOCIATION: </html:p>
      <html:p>SUBSYSTEM: pyrimidine ribonucleotides interconversion</html:p>
      <html:p>PROTEIN_CLASS: 6.3.4.2</html:p>
      <html:p>GENERIC: false</html:p>
      <html:p>TYPE: small</html:p>
      <html:p>HOLE: true</html:p>
      <html:p>SCORE: NA</html:p>
      <html:p>STATUS: NA</html:p>
    </notes>
    <listOfReactants>
      <speciesReference species="M_UTP_p" stoichiometry="0.18"/>
      <speciesReference species="M_aUTP_p" stoichiometry="0.82"/>
      <speciesReference species="M_GLN_p" stoichiometry="1"/>
      <speciesReference species="M_aATP_p" stoichiometry="0.1"/>
      <speciesReference species="M_ATP_p" stoichiometry="0.9"/>
      <speciesReference species="M_WATER_p" stoichiometry="1"/>
    </listOfReactants>
    <listOfProducts>
      <speciesReference species="M_CTP_p" stoichiometry="0.79"/>
      <speciesReference species="M_Pi_p" stoichiometry="1"/>
      <speciesReference species="M_GLT_p" stoichiometry="1"/>
      <speciesReference species="M_aCTP_p" stoichiometry="0.21"/>
      <speciesReference species="M_aADP_p" stoichiometry="0.2"/>
      <speciesReference species="M_PROTON_p" stoichiometry="3.51"/>
      <speciesReference species="M_ADP_p" stoichiometry="0.8"/>
    </listOfProducts>
    <kineticLaw>
    <math xmlns="http://www.w3.org/1998/Math/MathML">
      <ci> FLUX_VALUE </ci>
    </math>
    <listOfParameters>
      <parameter id="LOWER_BOUND" value="0" units="mmol_per_gDW_per_hr"/>
      <parameter id="UPPER_BOUND" value="1000" units="mmol_per_gDW_per_hr"/>
    </listOfParameters>
    </kineticLaw>
  </reaction>
  <reaction id="R_FRU_vc" name="FRU_vc" reversible="false">
    <notes>
      <html:p>GENE_ASSOCIATION: </html:p>
      <html:p>PROTEIN_ASSOCIATION: </html:p>
      <html:p>SUBSYSTEM: </html:p>
      <html:p>PROTEIN_CLASS: NA</html:p>
      <html:p>GENERIC: false</html:p>
      <html:p>TYPE: small</html:p>
      <html:p>HOLE: true</html:p>
      <html:p>SCORE: NA</html:p>
      <html:p>STATUS: NA</html:p>
    </notes>
    <listOfReactants>
      <speciesReference species="M_FRU_v" stoichiometry="1"/>
    </listOfReactants>
    <listOfProducts>
      <speciesReference species="M_FRU_c" stoichiometry="1"/>
    </listOfProducts>
    <kineticLaw>
    <math xmlns="http://www.w3.org/1998/Math/MathML">
      <ci> FLUX_VALUE </ci>
    </math>
    <listOfParameters>
      <parameter id="LOWER_BOUND" value="0" units="mmol_per_gDW_per_hr"/>
      <parameter id="UPPER_BOUND" value="1000" units="mmol_per_gDW_per_hr"/>
    </listOfParameters>
    </kineticLaw>
  </reaction>
  <reaction id="R_RXN_9655_p" name="RXN-9655:NIL" reversible="false">
    <notes>
      <html:p>GENE_ASSOCIATION: </html:p>
      <html:p>PROTEIN_ASSOCIATION: </html:p>
      <html:p>SUBSYSTEM: palmitate biosynthesis II (bacteria and plants)</html:p>
      <html:p>PROTEIN_CLASS: 4.2.1.59</html:p>
      <html:p>GENERIC: false</html:p>
      <html:p>TYPE: small</html:p>
      <html:p>HOLE: true</html:p>
      <html:p>SCORE: NA</html:p>
      <html:p>STATUS: NA</html:p>
    </notes>
    <listOfReactants>
      <speciesReference species="M_Beta_hydroxydecanoyl_ACPs_p" stoichiometry="1"/>
    </listOfReactants>
    <listOfProducts>
      <speciesReference species="M_Trans_D2_decenoyl_ACPs_p" stoichiometry="1"/>
      <speciesReference species="M_WATER_p" stoichiometry="1"/>
    </listOfProducts>
    <kineticLaw>
    <math xmlns="http://www.w3.org/1998/Math/MathML">
      <ci> FLUX_VALUE </ci>
    </math>
    <listOfParameters>
      <parameter id="LOWER_BOUND" value="0" units="mmol_per_gDW_per_hr"/>
      <parameter id="UPPER_BOUND" value="1000" units="mmol_per_gDW_per_hr"/>
    </listOfParameters>
    </kineticLaw>
  </reaction>
  <reaction id="R_4_PERIOD_2_PERIOD_1_PERIOD_58_RXN_p" name="4.2.1.58-RXN:Crotonoyl-[acyl-carrier protein] hydratase" reversible="true">
    <notes>
      <html:p>GENE_ASSOCIATION: </html:p>
      <html:p>PROTEIN_ASSOCIATION: </html:p>
      <html:p>SUBSYSTEM: palmitate biosynthesis II (bacteria and plants)</html:p>
      <html:p>PROTEIN_CLASS: 4.2.1.58</html:p>
      <html:p>GENERIC: false</html:p>
      <html:p>TYPE: small</html:p>
      <html:p>HOLE: true</html:p>
      <html:p>SCORE: NA</html:p>
      <html:p>STATUS: NA</html:p>
    </notes>
    <listOfReactants>
      <speciesReference species="M_Beta_3_hydroxybutyryl_ACPs_p" stoichiometry="1"/>
    </listOfReactants>
    <listOfProducts>
      <speciesReference species="M_WATER_p" stoichiometry="1"/>
      <speciesReference species="M_Crotonyl_ACPs_p" stoichiometry="1"/>
    </listOfProducts>
    <kineticLaw>
    <math xmlns="http://www.w3.org/1998/Math/MathML">
      <ci> FLUX_VALUE </ci>
    </math>
    <listOfParameters>
      <parameter id="LOWER_BOUND" value="-1000" units="mmol_per_gDW_per_hr"/>
      <parameter id="UPPER_BOUND" value="1000" units="mmol_per_gDW_per_hr"/>
    </listOfParameters>
    </kineticLaw>
  </reaction>
  <reaction id="R_1_PERIOD_18_PERIOD_1_PERIOD_2_RXN_p" name="1.18.1.2-RXN:Ferredoxin--NADP(+) reductase" reversible="true">
    <notes>
      <html:p>GENE_ASSOCIATION: </html:p>
      <html:p>PROTEIN_ASSOCIATION: </html:p>
      <html:p>SUBSYSTEM: photosynthesis light reactions</html:p>
      <html:p>PROTEIN_CLASS: 1.18.1.2</html:p>
      <html:p>GENERIC: false</html:p>
      <html:p>TYPE: small</html:p>
      <html:p>HOLE: true</html:p>
      <html:p>SCORE: NA</html:p>
      <html:p>STATUS: NA</html:p>
    </notes>
    <listOfReactants>
      <speciesReference species="M_Reduced_ferredoxins_p" stoichiometry="2"/>
      <speciesReference species="M_PROTON_p" stoichiometry="1"/>
      <speciesReference species="M_NADP_p" stoichiometry="1"/>
    </listOfReactants>
    <listOfProducts>
      <speciesReference species="M_Oxidized_ferredoxins_p" stoichiometry="2"/>
      <speciesReference species="M_NADPH_p" stoichiometry="1"/>
    </listOfProducts>
    <kineticLaw>
    <math xmlns="http://www.w3.org/1998/Math/MathML">
      <ci> FLUX_VALUE </ci>
    </math>
    <listOfParameters>
      <parameter id="LOWER_BOUND" value="-1000" units="mmol_per_gDW_per_hr"/>
      <parameter id="UPPER_BOUND" value="1000" units="mmol_per_gDW_per_hr"/>
    </listOfParameters>
    </kineticLaw>
  </reaction>
  <reaction id="R_PRO_mc" name="PRO_mc" reversible="true">
    <notes>
      <html:p>GENE_ASSOCIATION: </html:p>
      <html:p>PROTEIN_ASSOCIATION: </html:p>
      <html:p>SUBSYSTEM: </html:p>
      <html:p>PROTEIN_CLASS: NA</html:p>
      <html:p>GENERIC: false</html:p>
      <html:p>TYPE: small</html:p>
      <html:p>HOLE: true</html:p>
      <html:p>SCORE: NA</html:p>
      <html:p>STATUS: NA</html:p>
    </notes>
    <listOfReactants>
      <speciesReference species="M_PRO_m" stoichiometry="1"/>
    </listOfReactants>
    <listOfProducts>
      <speciesReference species="M_PRO_c" stoichiometry="1"/>
    </listOfProducts>
    <kineticLaw>
    <math xmlns="http://www.w3.org/1998/Math/MathML">
      <ci> FLUX_VALUE </ci>
    </math>
    <listOfParameters>
      <parameter id="LOWER_BOUND" value="-1000" units="mmol_per_gDW_per_hr"/>
      <parameter id="UPPER_BOUND" value="1000" units="mmol_per_gDW_per_hr"/>
    </listOfParameters>
    </kineticLaw>
  </reaction>
  <reaction id="R_CYSTEINE_AMINOTRANSFERASE_RXN_m" name="CYSTEINE-AMINOTRANSFERASE-RXN" reversible="true">
    <notes>
      <html:p>GENE_ASSOCIATION: </html:p>
      <html:p>PROTEIN_ASSOCIATION: </html:p>
      <html:p>SUBSYSTEM: </html:p>
      <html:p>PROTEIN_CLASS: 2.6.1.3</html:p>
      <html:p>GENERIC: false</html:p>
      <html:p>TYPE: small</html:p>
      <html:p>HOLE: true</html:p>
      <html:p>SCORE: NA</html:p>
      <html:p>STATUS: NA</html:p>
    </notes>
    <listOfReactants>
      <speciesReference species="M_bCYS_m" stoichiometry="0.08"/>
      <speciesReference species="M_2_KETOGLUTARATE_m" stoichiometry="1"/>
      <speciesReference species="M_CYS_m" stoichiometry="0.92"/>
      <speciesReference species="M_PROTON_m" stoichiometry="0.08"/>
    </listOfReactants>
    <listOfProducts>
      <speciesReference species="M_3_MERCAPTO_PYRUVATE_m" stoichiometry="1"/>
      <speciesReference species="M_GLT_m" stoichiometry="1"/>
    </listOfProducts>
    <kineticLaw>
    <math xmlns="http://www.w3.org/1998/Math/MathML">
      <ci> FLUX_VALUE </ci>
    </math>
    <listOfParameters>
      <parameter id="LOWER_BOUND" value="-1000" units="mmol_per_gDW_per_hr"/>
      <parameter id="UPPER_BOUND" value="1000" units="mmol_per_gDW_per_hr"/>
    </listOfParameters>
    </kineticLaw>
  </reaction>
  <reaction id="R_GLUCOKIN_RXN_c" name="GLUCOKIN-RXN:Glucokinase" reversible="false">
    <notes>
      <html:p>GENE_ASSOCIATION: </html:p>
      <html:p>PROTEIN_ASSOCIATION: </html:p>
      <html:p>SUBSYSTEM: glycogen degradation I</html:p>
      <html:p>SUBSYSTEM: trehalose degradation II (trehalase)</html:p>
      <html:p>SUBSYSTEM: glycolysis III</html:p>
      <html:p>SUBSYSTEM: GDP-glucose biosynthesis</html:p>
      <html:p>SUBSYSTEM: trehalose degradation V</html:p>
      <html:p>SUBSYSTEM: glucose and glucose-1-phosphate degradation</html:p>
      <html:p>PROTEIN_CLASS: 2.7.1.2</html:p>
      <html:p>GENERIC: false</html:p>
      <html:p>TYPE: small</html:p>
      <html:p>HOLE: true</html:p>
      <html:p>SCORE: NA</html:p>
      <html:p>STATUS: NA</html:p>
    </notes>
    <listOfReactants>
      <speciesReference species="M_ATP_c" stoichiometry="0.65"/>
      <speciesReference species="M_GLC_c" stoichiometry="1"/>
      <speciesReference species="M_aATP_c" stoichiometry="0.35"/>
    </listOfReactants>
    <listOfProducts>
      <speciesReference species="M_GLC_6_P_c" stoichiometry="1"/>
      <speciesReference species="M_PROTON_c" stoichiometry="0.85"/>
      <speciesReference species="M_aADP_c" stoichiometry="0.5"/>
      <speciesReference species="M_ADP_c" stoichiometry="0.5"/>
    </listOfProducts>
    <kineticLaw>
    <math xmlns="http://www.w3.org/1998/Math/MathML">
      <ci> FLUX_VALUE </ci>
    </math>
    <listOfParameters>
      <parameter id="LOWER_BOUND" value="0" units="mmol_per_gDW_per_hr"/>
      <parameter id="UPPER_BOUND" value="1000" units="mmol_per_gDW_per_hr"/>
    </listOfParameters>
    </kineticLaw>
  </reaction>
  <reaction id="R_GLT_PROTON_rev_vc" name="GLT_PROTON_rev_vc" reversible="false">
    <notes>
      <html:p>GENE_ASSOCIATION: </html:p>
      <html:p>PROTEIN_ASSOCIATION: </html:p>
      <html:p>SUBSYSTEM: </html:p>
      <html:p>PROTEIN_CLASS: NA</html:p>
      <html:p>GENERIC: false</html:p>
      <html:p>TYPE: small</html:p>
      <html:p>HOLE: true</html:p>
      <html:p>SCORE: NA</html:p>
      <html:p>STATUS: NA</html:p>
    </notes>
    <listOfReactants>
      <speciesReference species="M_GLT_v" stoichiometry="1"/>
      <speciesReference species="M_PROTON_v" stoichiometry="1"/>
    </listOfReactants>
    <listOfProducts>
      <speciesReference species="M_PROTON_c" stoichiometry="1"/>
      <speciesReference species="M_GLT_c" stoichiometry="1"/>
    </listOfProducts>
    <kineticLaw>
    <math xmlns="http://www.w3.org/1998/Math/MathML">
      <ci> FLUX_VALUE </ci>
    </math>
    <listOfParameters>
      <parameter id="LOWER_BOUND" value="0" units="mmol_per_gDW_per_hr"/>
      <parameter id="UPPER_BOUND" value="1000" units="mmol_per_gDW_per_hr"/>
    </listOfParameters>
    </kineticLaw>
  </reaction>
  <reaction id="R_PRPPSYN_RXN_p" name="PRPPSYN-RXN:NIL" reversible="false">
    <notes>
      <html:p>GENE_ASSOCIATION: </html:p>
      <html:p>PROTEIN_ASSOCIATION: </html:p>
      <html:p>SUBSYSTEM: PRPP biosynthesis I</html:p>
      <html:p>PROTEIN_CLASS: 2.7.6.1</html:p>
      <html:p>GENERIC: false</html:p>
      <html:p>TYPE: small</html:p>
      <html:p>HOLE: true</html:p>
      <html:p>SCORE: NA</html:p>
      <html:p>STATUS: NA</html:p>
    </notes>
    <listOfReactants>
      <speciesReference species="M_RIBOSE_5P_p" stoichiometry="1"/>
      <speciesReference species="M_ATP_p" stoichiometry="0.9"/>
      <speciesReference species="M_aATP_p" stoichiometry="0.1"/>
    </listOfReactants>
    <listOfProducts>
      <speciesReference species="M_PRPP_p" stoichiometry="0.8"/>
      <speciesReference species="M_aPRPP_p" stoichiometry="0.2"/>
      <speciesReference species="M_PROTON_p" stoichiometry="0.9"/>
      <speciesReference species="M_AMP_p" stoichiometry="1"/>
    </listOfProducts>
    <kineticLaw>
    <math xmlns="http://www.w3.org/1998/Math/MathML">
      <ci> FLUX_VALUE </ci>
    </math>
    <listOfParameters>
      <parameter id="LOWER_BOUND" value="0" units="mmol_per_gDW_per_hr"/>
      <parameter id="UPPER_BOUND" value="1000" units="mmol_per_gDW_per_hr"/>
    </listOfParameters>
    </kineticLaw>
  </reaction>
  <reaction id="R_VALINE_TRNA_LIGASE_RXN_c" name="VALINE--TRNA-LIGASE-RXN:Valine--tRNA ligase" reversible="false">
    <notes>
      <html:p>GENE_ASSOCIATION: </html:p>
      <html:p>PROTEIN_ASSOCIATION: </html:p>
      <html:p>SUBSYSTEM: tRNA charging pathway</html:p>
      <html:p>PROTEIN_CLASS: 6.1.1.9</html:p>
      <html:p>GENERIC: false</html:p>
      <html:p>TYPE: small</html:p>
      <html:p>HOLE: true</html:p>
      <html:p>SCORE: NA</html:p>
      <html:p>STATUS: NA</html:p>
    </notes>
    <listOfReactants>
      <speciesReference species="M_ATP_c" stoichiometry="0.65"/>
      <speciesReference species="M_VAL_c" stoichiometry="1"/>
      <speciesReference species="M_aATP_c" stoichiometry="0.35"/>
      <speciesReference species="M_VAL_tRNAs_c" stoichiometry="1"/>
      <speciesReference species="M_PROTON_c" stoichiometry="1"/>
    </listOfReactants>
    <listOfProducts>
      <speciesReference species="M_aPPI_c" stoichiometry="0.35"/>
      <speciesReference species="M_AMP_c" stoichiometry="1"/>
      <speciesReference species="M_PPI_c" stoichiometry="0.65"/>
      <speciesReference species="M_Charged_VAL_tRNAs_c" stoichiometry="1"/>
    </listOfProducts>
    <kineticLaw>
    <math xmlns="http://www.w3.org/1998/Math/MathML">
      <ci> FLUX_VALUE </ci>
    </math>
    <listOfParameters>
      <parameter id="LOWER_BOUND" value="0" units="mmol_per_gDW_per_hr"/>
      <parameter id="UPPER_BOUND" value="1000" units="mmol_per_gDW_per_hr"/>
    </listOfParameters>
    </kineticLaw>
  </reaction>
  <reaction id="R_GLUTAMINESYN_RXN_c" name="GLUTAMINESYN-RXN:Glutamate--ammonia ligase" reversible="false">
    <notes>
      <html:p>GENE_ASSOCIATION: </html:p>
      <html:p>PROTEIN_ASSOCIATION: </html:p>
      <html:p>SUBSYSTEM: nitrate reduction II (assimilatory)</html:p>
      <html:p>SUBSYSTEM: glutamine biosynthesis</html:p>
      <html:p>SUBSYSTEM: ammonia assimilation cycle II</html:p>
      <html:p>SUBSYSTEM: nitrate reduction VI (assimilatory)</html:p>
      <html:p>PROTEIN_CLASS: 6.3.1.2</html:p>
      <html:p>GENERIC: false</html:p>
      <html:p>TYPE: small</html:p>
      <html:p>HOLE: true</html:p>
      <html:p>SCORE: NA</html:p>
      <html:p>STATUS: NA</html:p>
    </notes>
    <listOfReactants>
      <speciesReference species="M_ATP_c" stoichiometry="0.65"/>
      <speciesReference species="M_GLT_c" stoichiometry="1"/>
      <speciesReference species="M_AMMONIUM_c" stoichiometry="1"/>
      <speciesReference species="M_aATP_c" stoichiometry="0.35"/>
    </listOfReactants>
    <listOfProducts>
      <speciesReference species="M_aPi_c" stoichiometry="0.3"/>
      <speciesReference species="M_aADP_c" stoichiometry="0.5"/>
      <speciesReference species="M_GLN_c" stoichiometry="1"/>
      <speciesReference species="M_PROTON_c" stoichiometry="0.55"/>
      <speciesReference species="M_ADP_c" stoichiometry="0.5"/>
      <speciesReference species="M_Pi_c" stoichiometry="0.7"/>
    </listOfProducts>
    <kineticLaw>
    <math xmlns="http://www.w3.org/1998/Math/MathML">
      <ci> FLUX_VALUE </ci>
    </math>
    <listOfParameters>
      <parameter id="LOWER_BOUND" value="0" units="mmol_per_gDW_per_hr"/>
      <parameter id="UPPER_BOUND" value="1000" units="mmol_per_gDW_per_hr"/>
    </listOfParameters>
    </kineticLaw>
  </reaction>
  <reaction id="R_GLUTAMINESYN_RXN_m" name="GLUTAMINESYN-RXN:Glutamate--ammonia ligase" reversible="false">
    <notes>
      <html:p>GENE_ASSOCIATION: </html:p>
      <html:p>PROTEIN_ASSOCIATION: </html:p>
      <html:p>SUBSYSTEM: nitrate reduction II (assimilatory)</html:p>
      <html:p>SUBSYSTEM: glutamine biosynthesis</html:p>
      <html:p>SUBSYSTEM: ammonia assimilation cycle II</html:p>
      <html:p>SUBSYSTEM: nitrate reduction VI (assimilatory)</html:p>
      <html:p>PROTEIN_CLASS: 6.3.1.2</html:p>
      <html:p>GENERIC: false</html:p>
      <html:p>TYPE: small</html:p>
      <html:p>HOLE: true</html:p>
      <html:p>SCORE: NA</html:p>
      <html:p>STATUS: NA</html:p>
    </notes>
    <listOfReactants>
      <speciesReference species="M_ATP_m" stoichiometry="0.9"/>
      <speciesReference species="M_GLT_m" stoichiometry="1"/>
      <speciesReference species="M_AMMONIUM_m" stoichiometry="1"/>
      <speciesReference species="M_aATP_m" stoichiometry="0.1"/>
    </listOfReactants>
    <listOfProducts>
      <speciesReference species="M_Pi_m" stoichiometry="1"/>
      <speciesReference species="M_ADP_m" stoichiometry="0.8"/>
      <speciesReference species="M_GLN_m" stoichiometry="1"/>
      <speciesReference species="M_PROTON_m" stoichiometry="0.9"/>
      <speciesReference species="M_aADP_m" stoichiometry="0.2"/>
    </listOfProducts>
    <kineticLaw>
    <math xmlns="http://www.w3.org/1998/Math/MathML">
      <ci> FLUX_VALUE </ci>
    </math>
    <listOfParameters>
      <parameter id="LOWER_BOUND" value="0" units="mmol_per_gDW_per_hr"/>
      <parameter id="UPPER_BOUND" value="1000" units="mmol_per_gDW_per_hr"/>
    </listOfParameters>
    </kineticLaw>
  </reaction>
  <reaction id="R_1_PERIOD_5_PERIOD_1_PERIOD_20_RXN_c" name="1.5.1.20-RXN:Methylenetetrahydrofolate reductase (NADPH)" reversible="false">
    <notes>
      <html:p>GENE_ASSOCIATION: </html:p>
      <html:p>PROTEIN_ASSOCIATION: </html:p>
      <html:p>SUBSYSTEM: formylTHF biosynthesis I</html:p>
      <html:p>SUBSYSTEM: formylTHF biosynthesis II</html:p>
      <html:p>SUBSYSTEM: folate transformations</html:p>
      <html:p>PROTEIN_CLASS: 1.5.1.20</html:p>
      <html:p>GENERIC: false</html:p>
      <html:p>TYPE: small</html:p>
      <html:p>HOLE: true</html:p>
      <html:p>SCORE: NA</html:p>
      <html:p>STATUS: NA</html:p>
    </notes>
    <listOfReactants>
      <speciesReference species="M_NADH_c" stoichiometry="1"/>
      <speciesReference species="M_METHYLENE_THF_c" stoichiometry="1"/>
      <speciesReference species="M_PROTON_c" stoichiometry="1"/>
    </listOfReactants>
    <listOfProducts>
      <speciesReference species="M_5_METHYL_THF_c" stoichiometry="1"/>
      <speciesReference species="M_NAD_c" stoichiometry="1"/>
    </listOfProducts>
    <kineticLaw>
    <math xmlns="http://www.w3.org/1998/Math/MathML">
      <ci> FLUX_VALUE </ci>
    </math>
    <listOfParameters>
      <parameter id="LOWER_BOUND" value="0" units="mmol_per_gDW_per_hr"/>
      <parameter id="UPPER_BOUND" value="1000" units="mmol_per_gDW_per_hr"/>
    </listOfParameters>
    </kineticLaw>
  </reaction>
  <reaction id="R_GLUTAMINESYN_RXN_p" name="GLUTAMINESYN-RXN:Glutamate--ammonia ligase" reversible="false">
    <notes>
      <html:p>GENE_ASSOCIATION: </html:p>
      <html:p>PROTEIN_ASSOCIATION: </html:p>
      <html:p>SUBSYSTEM: nitrate reduction II (assimilatory)</html:p>
      <html:p>SUBSYSTEM: glutamine biosynthesis</html:p>
      <html:p>SUBSYSTEM: ammonia assimilation cycle II</html:p>
      <html:p>SUBSYSTEM: nitrate reduction VI (assimilatory)</html:p>
      <html:p>PROTEIN_CLASS: 6.3.1.2</html:p>
      <html:p>GENERIC: false</html:p>
      <html:p>TYPE: small</html:p>
      <html:p>HOLE: true</html:p>
      <html:p>SCORE: NA</html:p>
      <html:p>STATUS: NA</html:p>
    </notes>
    <listOfReactants>
      <speciesReference species="M_aATP_p" stoichiometry="0.1"/>
      <speciesReference species="M_GLT_p" stoichiometry="1"/>
      <speciesReference species="M_ATP_p" stoichiometry="0.9"/>
      <speciesReference species="M_AMMONIUM_p" stoichiometry="1"/>
    </listOfReactants>
    <listOfProducts>
      <speciesReference species="M_ADP_p" stoichiometry="0.8"/>
      <speciesReference species="M_aADP_p" stoichiometry="0.2"/>
      <speciesReference species="M_PROTON_p" stoichiometry="0.9"/>
      <speciesReference species="M_Pi_p" stoichiometry="1"/>
      <speciesReference species="M_GLN_p" stoichiometry="1"/>
    </listOfProducts>
    <kineticLaw>
    <math xmlns="http://www.w3.org/1998/Math/MathML">
      <ci> FLUX_VALUE </ci>
    </math>
    <listOfParameters>
      <parameter id="LOWER_BOUND" value="0" units="mmol_per_gDW_per_hr"/>
      <parameter id="UPPER_BOUND" value="1000" units="mmol_per_gDW_per_hr"/>
    </listOfParameters>
    </kineticLaw>
  </reaction>
  <reaction id="R_HOMO_CYS_pc" name="HOMO_CYS_pc" reversible="true">
    <notes>
      <html:p>GENE_ASSOCIATION: </html:p>
      <html:p>PROTEIN_ASSOCIATION: </html:p>
      <html:p>SUBSYSTEM: </html:p>
      <html:p>PROTEIN_CLASS: NA</html:p>
      <html:p>GENERIC: false</html:p>
      <html:p>TYPE: small</html:p>
      <html:p>HOLE: true</html:p>
      <html:p>SCORE: NA</html:p>
      <html:p>STATUS: NA</html:p>
    </notes>
    <listOfReactants>
      <speciesReference species="M_HOMO_CYS_p" stoichiometry="1"/>
    </listOfReactants>
    <listOfProducts>
      <speciesReference species="M_HOMO_CYS_c" stoichiometry="1"/>
    </listOfProducts>
    <kineticLaw>
    <math xmlns="http://www.w3.org/1998/Math/MathML">
      <ci> FLUX_VALUE </ci>
    </math>
    <listOfParameters>
      <parameter id="LOWER_BOUND" value="-1000" units="mmol_per_gDW_per_hr"/>
      <parameter id="UPPER_BOUND" value="1000" units="mmol_per_gDW_per_hr"/>
    </listOfParameters>
    </kineticLaw>
  </reaction>
  <reaction id="R_GLUCOKIN_RXN_p" name="GLUCOKIN-RXN:Glucokinase" reversible="false">
    <notes>
      <html:p>GENE_ASSOCIATION: </html:p>
      <html:p>PROTEIN_ASSOCIATION: </html:p>
      <html:p>SUBSYSTEM: glycogen degradation I</html:p>
      <html:p>SUBSYSTEM: trehalose degradation II (trehalase)</html:p>
      <html:p>SUBSYSTEM: glycolysis III</html:p>
      <html:p>SUBSYSTEM: GDP-glucose biosynthesis</html:p>
      <html:p>SUBSYSTEM: trehalose degradation V</html:p>
      <html:p>SUBSYSTEM: glucose and glucose-1-phosphate degradation</html:p>
      <html:p>PROTEIN_CLASS: 2.7.1.2</html:p>
      <html:p>GENERIC: false</html:p>
      <html:p>TYPE: small</html:p>
      <html:p>HOLE: true</html:p>
      <html:p>SCORE: NA</html:p>
      <html:p>STATUS: NA</html:p>
    </notes>
    <listOfReactants>
      <speciesReference species="M_aATP_p" stoichiometry="0.1"/>
      <speciesReference species="M_ATP_p" stoichiometry="0.9"/>
      <speciesReference species="M_GLC_p" stoichiometry="1"/>
    </listOfReactants>
    <listOfProducts>
      <speciesReference species="M_PROTON_p" stoichiometry="0.9"/>
      <speciesReference species="M_ADP_p" stoichiometry="0.8"/>
      <speciesReference species="M_aADP_p" stoichiometry="0.2"/>
      <speciesReference species="M_GLC_6_P_p" stoichiometry="1"/>
    </listOfProducts>
    <kineticLaw>
    <math xmlns="http://www.w3.org/1998/Math/MathML">
      <ci> FLUX_VALUE </ci>
    </math>
    <listOfParameters>
      <parameter id="LOWER_BOUND" value="0" units="mmol_per_gDW_per_hr"/>
      <parameter id="UPPER_BOUND" value="1000" units="mmol_per_gDW_per_hr"/>
    </listOfParameters>
    </kineticLaw>
  </reaction>
  <reaction id="R_PALMITATE_pc" name="PALMITATE_pc" reversible="true">
    <notes>
      <html:p>GENE_ASSOCIATION: </html:p>
      <html:p>PROTEIN_ASSOCIATION: </html:p>
      <html:p>SUBSYSTEM: </html:p>
      <html:p>PROTEIN_CLASS: NA</html:p>
      <html:p>GENERIC: false</html:p>
      <html:p>TYPE: small</html:p>
      <html:p>HOLE: true</html:p>
      <html:p>SCORE: NA</html:p>
      <html:p>STATUS: NA</html:p>
    </notes>
    <listOfReactants>
      <speciesReference species="M_PALMITATE_p" stoichiometry="1"/>
    </listOfReactants>
    <listOfProducts>
      <speciesReference species="M_PALMITATE_c" stoichiometry="1"/>
    </listOfProducts>
    <kineticLaw>
    <math xmlns="http://www.w3.org/1998/Math/MathML">
      <ci> FLUX_VALUE </ci>
    </math>
    <listOfParameters>
      <parameter id="LOWER_BOUND" value="-1000" units="mmol_per_gDW_per_hr"/>
      <parameter id="UPPER_BOUND" value="1000" units="mmol_per_gDW_per_hr"/>
    </listOfParameters>
    </kineticLaw>
  </reaction>
  <reaction id="R_DUMP_mc" name="dUMP_mc" reversible="true">
    <notes>
      <html:p>GENE_ASSOCIATION: </html:p>
      <html:p>PROTEIN_ASSOCIATION: </html:p>
      <html:p>SUBSYSTEM: </html:p>
      <html:p>PROTEIN_CLASS: NA</html:p>
      <html:p>GENERIC: false</html:p>
      <html:p>TYPE: small</html:p>
      <html:p>HOLE: true</html:p>
      <html:p>SCORE: NA</html:p>
      <html:p>STATUS: NA</html:p>
    </notes>
    <listOfReactants>
      <speciesReference species="M_DUMP_m" stoichiometry="1"/>
    </listOfReactants>
    <listOfProducts>
      <speciesReference species="M_DUMP_c" stoichiometry="1"/>
    </listOfProducts>
    <kineticLaw>
    <math xmlns="http://www.w3.org/1998/Math/MathML">
      <ci> FLUX_VALUE </ci>
    </math>
    <listOfParameters>
      <parameter id="LOWER_BOUND" value="-1000" units="mmol_per_gDW_per_hr"/>
      <parameter id="UPPER_BOUND" value="1000" units="mmol_per_gDW_per_hr"/>
    </listOfParameters>
    </kineticLaw>
  </reaction>
  <reaction id="R_GUANYL_KIN_RXN_p" name="GUANYL-KIN-RXN:Guanylate kinase" reversible="false">
    <notes>
      <html:p>GENE_ASSOCIATION: </html:p>
      <html:p>PROTEIN_ASSOCIATION: </html:p>
      <html:p>SUBSYSTEM: guanosine nucleotides less_thanigreater_thande novoless_than/igreater_than biosynthesis</html:p>
      <html:p>PROTEIN_CLASS: 2.7.4.8</html:p>
      <html:p>GENERIC: false</html:p>
      <html:p>TYPE: small</html:p>
      <html:p>HOLE: true</html:p>
      <html:p>SCORE: NA</html:p>
      <html:p>STATUS: NA</html:p>
    </notes>
    <listOfReactants>
      <speciesReference species="M_bGMP_p" stoichiometry="0.5"/>
      <speciesReference species="M_ATP_p" stoichiometry="0.9"/>
      <speciesReference species="M_PROTON_c" stoichiometry="1.4"/>
      <speciesReference species="M_aATP_p" stoichiometry="0.1"/>
      <speciesReference species="M_GMP_p" stoichiometry="0.5"/>
    </listOfReactants>
    <listOfProducts>
      <speciesReference species="M_aADP_p" stoichiometry="0.2"/>
      <speciesReference species="M_GDP_p" stoichiometry="0.2"/>
      <speciesReference species="M_ADP_p" stoichiometry="0.8"/>
      <speciesReference species="M_aGDP_p" stoichiometry="0.8"/>
    </listOfProducts>
    <kineticLaw>
    <math xmlns="http://www.w3.org/1998/Math/MathML">
      <ci> FLUX_VALUE </ci>
    </math>
    <listOfParameters>
      <parameter id="LOWER_BOUND" value="0" units="mmol_per_gDW_per_hr"/>
      <parameter id="UPPER_BOUND" value="1000" units="mmol_per_gDW_per_hr"/>
    </listOfParameters>
    </kineticLaw>
  </reaction>
  <reaction id="R_RXN_12002_p" name="RXN-12002" reversible="false">
    <notes>
      <html:p>GENE_ASSOCIATION: </html:p>
      <html:p>PROTEIN_ASSOCIATION: </html:p>
      <html:p>SUBSYSTEM: </html:p>
      <html:p>PROTEIN_CLASS: 2.7.4.14</html:p>
      <html:p>GENERIC: false</html:p>
      <html:p>TYPE: small</html:p>
      <html:p>HOLE: true</html:p>
      <html:p>SCORE: NA</html:p>
      <html:p>STATUS: NA</html:p>
    </notes>
    <listOfReactants>
      <speciesReference species="M_aATP_p" stoichiometry="0.1"/>
      <speciesReference species="M_UMP_p" stoichiometry="1"/>
      <speciesReference species="M_ATP_p" stoichiometry="0.9"/>
      <speciesReference species="M_PROTON_p" stoichiometry="0.29"/>
    </listOfReactants>
    <listOfProducts>
      <speciesReference species="M_ADP_p" stoichiometry="0.8"/>
      <speciesReference species="M_aUDP_p" stoichiometry="0.19"/>
      <speciesReference species="M_aADP_p" stoichiometry="0.2"/>
      <speciesReference species="M_UDP_p" stoichiometry="0.81"/>
    </listOfProducts>
    <kineticLaw>
    <math xmlns="http://www.w3.org/1998/Math/MathML">
      <ci> FLUX_VALUE </ci>
    </math>
    <listOfParameters>
      <parameter id="LOWER_BOUND" value="0" units="mmol_per_gDW_per_hr"/>
      <parameter id="UPPER_BOUND" value="1000" units="mmol_per_gDW_per_hr"/>
    </listOfParameters>
    </kineticLaw>
  </reaction>
  <reaction id="R_PEP_Pi_pc" name="PEP_Pi_pc" reversible="true">
    <notes>
      <html:p>GENE_ASSOCIATION: </html:p>
      <html:p>PROTEIN_ASSOCIATION: </html:p>
      <html:p>SUBSYSTEM: </html:p>
      <html:p>PROTEIN_CLASS: NA</html:p>
      <html:p>GENERIC: false</html:p>
      <html:p>TYPE: small</html:p>
      <html:p>HOLE: true</html:p>
      <html:p>SCORE: NA</html:p>
      <html:p>STATUS: NA</html:p>
    </notes>
    <listOfReactants>
      <speciesReference species="M_Pi_c" stoichiometry="0.7"/>
      <speciesReference species="M_aPi_c" stoichiometry="0.3"/>
      <speciesReference species="M_PHOSPHO_ENOL_PYRUVATE_p" stoichiometry="1"/>
    </listOfReactants>
    <listOfProducts>
      <speciesReference species="M_PROTON_c" stoichiometry="0.3"/>
      <speciesReference species="M_PHOSPHO_ENOL_PYRUVATE_c" stoichiometry="1"/>
      <speciesReference species="M_Pi_p" stoichiometry="1"/>
    </listOfProducts>
    <kineticLaw>
    <math xmlns="http://www.w3.org/1998/Math/MathML">
      <ci> FLUX_VALUE </ci>
    </math>
    <listOfParameters>
      <parameter id="LOWER_BOUND" value="-1000" units="mmol_per_gDW_per_hr"/>
      <parameter id="UPPER_BOUND" value="1000" units="mmol_per_gDW_per_hr"/>
    </listOfParameters>
    </kineticLaw>
  </reaction>
  <reaction id="R_RXN_5781_r" name="RXN-5781:Diacylglycerol cholinephosphotransferase" reversible="false">
    <notes>
      <html:p>GENE_ASSOCIATION: </html:p>
      <html:p>PROTEIN_ASSOCIATION: </html:p>
      <html:p>SUBSYSTEM: choline biosynthesis III</html:p>
      <html:p>SUBSYSTEM: phosphatidylcholine biosynthesis I</html:p>
      <html:p>SUBSYSTEM: phosphatidylcholine biosynthesis II</html:p>
      <html:p>PROTEIN_CLASS: 2.7.8.2</html:p>
      <html:p>GENERIC: false</html:p>
      <html:p>TYPE: small</html:p>
      <html:p>HOLE: true</html:p>
      <html:p>SCORE: NA</html:p>
      <html:p>STATUS: NA</html:p>
    </notes>
    <listOfReactants>
      <speciesReference species="M_CDP_CHOLINE_m" stoichiometry="1"/>
      <speciesReference species="M_DIACYLGLYCEROL_r" stoichiometry="1"/>
    </listOfReactants>
    <listOfProducts>
      <speciesReference species="M_PROTON_m" stoichiometry="1"/>
      <speciesReference species="M_PHOSPHATIDYL_CHOLINE_r" stoichiometry="1"/>
      <speciesReference species="M_CMP_m" stoichiometry="1"/>
    </listOfProducts>
    <kineticLaw>
    <math xmlns="http://www.w3.org/1998/Math/MathML">
      <ci> FLUX_VALUE </ci>
    </math>
    <listOfParameters>
      <parameter id="LOWER_BOUND" value="0" units="mmol_per_gDW_per_hr"/>
      <parameter id="UPPER_BOUND" value="1000" units="mmol_per_gDW_per_hr"/>
    </listOfParameters>
    </kineticLaw>
  </reaction>
  <reaction id="R_BRANCHED_CHAINAMINOTRANSFERLEU_RXN_m" name="BRANCHED-CHAINAMINOTRANSFERLEU-RXN:Branched-chain amino acid aminotransferase" reversible="true">
    <notes>
      <html:p>GENE_ASSOCIATION: </html:p>
      <html:p>PROTEIN_ASSOCIATION: </html:p>
      <html:p>SUBSYSTEM: leucine degradation I</html:p>
      <html:p>SUBSYSTEM: leucine biosynthesis</html:p>
      <html:p>SUBSYSTEM: leucine degradation III</html:p>
      <html:p>PROTEIN_CLASS: 2.6.1.42</html:p>
      <html:p>GENERIC: false</html:p>
      <html:p>TYPE: small</html:p>
      <html:p>HOLE: true</html:p>
      <html:p>SCORE: NA</html:p>
      <html:p>STATUS: NA</html:p>
    </notes>
    <listOfReactants>
      <speciesReference species="M_2_KETOGLUTARATE_m" stoichiometry="1"/>
      <speciesReference species="M_LEU_m" stoichiometry="1"/>
    </listOfReactants>
    <listOfProducts>
      <speciesReference species="M_GLT_m" stoichiometry="1"/>
      <speciesReference species="M_2K_4CH3_PENTANOATE_m" stoichiometry="1"/>
    </listOfProducts>
    <kineticLaw>
    <math xmlns="http://www.w3.org/1998/Math/MathML">
      <ci> FLUX_VALUE </ci>
    </math>
    <listOfParameters>
      <parameter id="LOWER_BOUND" value="-1000" units="mmol_per_gDW_per_hr"/>
      <parameter id="UPPER_BOUND" value="1000" units="mmol_per_gDW_per_hr"/>
    </listOfParameters>
    </kineticLaw>
  </reaction>
  <reaction id="R_BRANCHED_CHAINAMINOTRANSFERLEU_RXN_p" name="BRANCHED-CHAINAMINOTRANSFERLEU-RXN:Branched-chain amino acid aminotransferase" reversible="true">
    <notes>
      <html:p>GENE_ASSOCIATION: </html:p>
      <html:p>PROTEIN_ASSOCIATION: </html:p>
      <html:p>SUBSYSTEM: leucine degradation I</html:p>
      <html:p>SUBSYSTEM: leucine biosynthesis</html:p>
      <html:p>SUBSYSTEM: leucine degradation III</html:p>
      <html:p>PROTEIN_CLASS: 2.6.1.42</html:p>
      <html:p>GENERIC: false</html:p>
      <html:p>TYPE: small</html:p>
      <html:p>HOLE: true</html:p>
      <html:p>SCORE: NA</html:p>
      <html:p>STATUS: NA</html:p>
    </notes>
    <listOfReactants>
      <speciesReference species="M_LEU_p" stoichiometry="1"/>
      <speciesReference species="M_2_KETOGLUTARATE_p" stoichiometry="1"/>
    </listOfReactants>
    <listOfProducts>
      <speciesReference species="M_GLT_p" stoichiometry="1"/>
      <speciesReference species="M_2K_4CH3_PENTANOATE_p" stoichiometry="1"/>
    </listOfProducts>
    <kineticLaw>
    <math xmlns="http://www.w3.org/1998/Math/MathML">
      <ci> FLUX_VALUE </ci>
    </math>
    <listOfParameters>
      <parameter id="LOWER_BOUND" value="-1000" units="mmol_per_gDW_per_hr"/>
      <parameter id="UPPER_BOUND" value="1000" units="mmol_per_gDW_per_hr"/>
    </listOfParameters>
    </kineticLaw>
  </reaction>
  <reaction id="R_PROTON_ATPase_c" name="PROTON_ATPase_c" reversible="false">
    <notes>
      <html:p>GENE_ASSOCIATION: </html:p>
      <html:p>PROTEIN_ASSOCIATION: </html:p>
      <html:p>SUBSYSTEM: </html:p>
      <html:p>PROTEIN_CLASS: NA</html:p>
      <html:p>GENERIC: false</html:p>
      <html:p>TYPE: small</html:p>
      <html:p>HOLE: true</html:p>
      <html:p>SCORE: NA</html:p>
      <html:p>STATUS: NA</html:p>
    </notes>
    <listOfReactants>
      <speciesReference species="M_PROTON_c" stoichiometry="0.45"/>
      <speciesReference species="M_WATER_c" stoichiometry="1"/>
      <speciesReference species="M_aATP_c" stoichiometry="0.35"/>
      <speciesReference species="M_ATP_c" stoichiometry="0.65"/>
    </listOfReactants>
    <listOfProducts>
      <speciesReference species="M_aPi_c" stoichiometry="0.3"/>
      <speciesReference species="M_aADP_c" stoichiometry="0.5"/>
      <speciesReference species="M_Pi_c" stoichiometry="0.7"/>
      <speciesReference species="M_ADP_c" stoichiometry="0.5"/>
      <speciesReference species="M_PROTON_e" stoichiometry="1"/>
    </listOfProducts>
    <kineticLaw>
    <math xmlns="http://www.w3.org/1998/Math/MathML">
      <ci> FLUX_VALUE </ci>
    </math>
    <listOfParameters>
      <parameter id="LOWER_BOUND" value="0" units="mmol_per_gDW_per_hr"/>
      <parameter id="UPPER_BOUND" value="1000" units="mmol_per_gDW_per_hr"/>
    </listOfParameters>
    </kineticLaw>
  </reaction>
  <reaction id="R_DIHYDROXYISOVALDEHYDRAT_RXN_p" name="DIHYDROXYISOVALDEHYDRAT-RXN:Dihydroxy-acid dehydratase" reversible="false">
    <notes>
      <html:p>GENE_ASSOCIATION: </html:p>
      <html:p>PROTEIN_ASSOCIATION: </html:p>
      <html:p>SUBSYSTEM: valine biosynthesis</html:p>
      <html:p>PROTEIN_CLASS: 4.2.1.9</html:p>
      <html:p>GENERIC: false</html:p>
      <html:p>TYPE: small</html:p>
      <html:p>HOLE: true</html:p>
      <html:p>SCORE: NA</html:p>
      <html:p>STATUS: NA</html:p>
    </notes>
    <listOfReactants>
      <speciesReference species="M_DIOH_ISOVALERATE_p" stoichiometry="1"/>
    </listOfReactants>
    <listOfProducts>
      <speciesReference species="M_WATER_p" stoichiometry="1"/>
      <speciesReference species="M_2_KETO_ISOVALERATE_p" stoichiometry="1"/>
    </listOfProducts>
    <kineticLaw>
    <math xmlns="http://www.w3.org/1998/Math/MathML">
      <ci> FLUX_VALUE </ci>
    </math>
    <listOfParameters>
      <parameter id="LOWER_BOUND" value="0" units="mmol_per_gDW_per_hr"/>
      <parameter id="UPPER_BOUND" value="1000" units="mmol_per_gDW_per_hr"/>
    </listOfParameters>
    </kineticLaw>
  </reaction>
  <reaction id="R_CO2_mc" name="CO2_mc" reversible="true">
    <notes>
      <html:p>GENE_ASSOCIATION: </html:p>
      <html:p>PROTEIN_ASSOCIATION: </html:p>
      <html:p>SUBSYSTEM: </html:p>
      <html:p>PROTEIN_CLASS: NA</html:p>
      <html:p>GENERIC: false</html:p>
      <html:p>TYPE: small</html:p>
      <html:p>HOLE: true</html:p>
      <html:p>SCORE: NA</html:p>
      <html:p>STATUS: NA</html:p>
    </notes>
    <listOfReactants>
      <speciesReference species="M_CARBON_DIOXIDE_m" stoichiometry="1"/>
    </listOfReactants>
    <listOfProducts>
      <speciesReference species="M_CARBON_DIOXIDE_c" stoichiometry="1"/>
    </listOfProducts>
    <kineticLaw>
    <math xmlns="http://www.w3.org/1998/Math/MathML">
      <ci> FLUX_VALUE </ci>
    </math>
    <listOfParameters>
      <parameter id="LOWER_BOUND" value="-1000" units="mmol_per_gDW_per_hr"/>
      <parameter id="UPPER_BOUND" value="1000" units="mmol_per_gDW_per_hr"/>
    </listOfParameters>
    </kineticLaw>
  </reaction>
  <reaction id="R_MDA_Fd_Ascorbate_p" name="MDA-FD-Ascorbate_p" reversible="false">
    <notes>
      <html:p>GENE_ASSOCIATION: </html:p>
      <html:p>PROTEIN_ASSOCIATION: </html:p>
      <html:p>SUBSYSTEM: </html:p>
      <html:p>PROTEIN_CLASS: NA</html:p>
      <html:p>GENERIC: false</html:p>
      <html:p>TYPE: small</html:p>
      <html:p>HOLE: true</html:p>
      <html:p>SCORE: NA</html:p>
      <html:p>STATUS: NA</html:p>
    </notes>
    <listOfReactants>
      <speciesReference species="M_CPD_318_p" stoichiometry="1"/>
      <speciesReference species="M_Reduced_ferredoxins_p" stoichiometry="1"/>
      <speciesReference species="M_PROTON_p" stoichiometry="1"/>
    </listOfReactants>
    <listOfProducts>
      <speciesReference species="M_ASCORBATE_p" stoichiometry="1"/>
      <speciesReference species="M_Oxidized_ferredoxins_p" stoichiometry="1"/>
    </listOfProducts>
    <kineticLaw>
    <math xmlns="http://www.w3.org/1998/Math/MathML">
      <ci> FLUX_VALUE </ci>
    </math>
    <listOfParameters>
      <parameter id="LOWER_BOUND" value="0" units="mmol_per_gDW_per_hr"/>
      <parameter id="UPPER_BOUND" value="1000" units="mmol_per_gDW_per_hr"/>
    </listOfParameters>
    </kineticLaw>
  </reaction>
  <reaction id="R_Palmitate_biomass" name="Palmitate_biomass" reversible="false">
    <notes>
      <html:p>GENE_ASSOCIATION: </html:p>
      <html:p>PROTEIN_ASSOCIATION: </html:p>
      <html:p>SUBSYSTEM: </html:p>
      <html:p>PROTEIN_CLASS: NA</html:p>
      <html:p>GENERIC: false</html:p>
      <html:p>TYPE: small</html:p>
      <html:p>HOLE: true</html:p>
      <html:p>SCORE: NA</html:p>
      <html:p>STATUS: NA</html:p>
    </notes>
    <listOfReactants>
      <speciesReference species="M_Palmitate_b" stoichiometry="1"/>
    </listOfReactants>
    <listOfProducts>
      <speciesReference species="M_PALMITATE_p" stoichiometry="1"/>
    </listOfProducts>
    <kineticLaw>
    <math xmlns="http://www.w3.org/1998/Math/MathML">
      <ci> FLUX_VALUE </ci>
    </math>
    <listOfParameters>
      <parameter id="LOWER_BOUND" value="-1000" units="mmol_per_gDW_per_hr"/>
      <parameter id="UPPER_BOUND" value="0" units="mmol_per_gDW_per_hr"/>
    </listOfParameters>
    </kineticLaw>
  </reaction>
  <reaction id="R_CHORISMATEMUT_RXN_p" name="CHORISMATEMUT-RXN:Chorismate mutase" reversible="false">
    <notes>
      <html:p>GENE_ASSOCIATION: </html:p>
      <html:p>PROTEIN_ASSOCIATION: </html:p>
      <html:p>SUBSYSTEM: phenylalanine biosynthesis I</html:p>
      <html:p>SUBSYSTEM: phenylalanine biosynthesis II</html:p>
      <html:p>SUBSYSTEM: tyrosine biosynthesis I</html:p>
      <html:p>SUBSYSTEM: tyrosine biosynthesis II</html:p>
      <html:p>SUBSYSTEM: tyrosine biosynthesis III</html:p>
      <html:p>PROTEIN_CLASS: 5.4.99.5</html:p>
      <html:p>GENERIC: false</html:p>
      <html:p>TYPE: small</html:p>
      <html:p>HOLE: true</html:p>
      <html:p>SCORE: NA</html:p>
      <html:p>STATUS: NA</html:p>
    </notes>
    <listOfReactants>
      <speciesReference species="M_CHORISMATE_p" stoichiometry="1"/>
    </listOfReactants>
    <listOfProducts>
      <speciesReference species="M_PREPHENATE_p" stoichiometry="1"/>
    </listOfProducts>
    <kineticLaw>
    <math xmlns="http://www.w3.org/1998/Math/MathML">
      <ci> FLUX_VALUE </ci>
    </math>
    <listOfParameters>
      <parameter id="LOWER_BOUND" value="0" units="mmol_per_gDW_per_hr"/>
      <parameter id="UPPER_BOUND" value="1000" units="mmol_per_gDW_per_hr"/>
    </listOfParameters>
    </kineticLaw>
  </reaction>
  <reaction id="R_SUC_FUM_mc" name="SUC_FUM_mc" reversible="true">
    <notes>
      <html:p>GENE_ASSOCIATION: </html:p>
      <html:p>PROTEIN_ASSOCIATION: </html:p>
      <html:p>SUBSYSTEM: </html:p>
      <html:p>PROTEIN_CLASS: NA</html:p>
      <html:p>GENERIC: false</html:p>
      <html:p>TYPE: small</html:p>
      <html:p>HOLE: true</html:p>
      <html:p>SCORE: NA</html:p>
      <html:p>STATUS: NA</html:p>
    </notes>
    <listOfReactants>
      <speciesReference species="M_FUM_c" stoichiometry="1"/>
      <speciesReference species="M_SUC_m" stoichiometry="1"/>
    </listOfReactants>
    <listOfProducts>
      <speciesReference species="M_SUC_c" stoichiometry="1"/>
      <speciesReference species="M_FUM_m" stoichiometry="1"/>
    </listOfProducts>
    <kineticLaw>
    <math xmlns="http://www.w3.org/1998/Math/MathML">
      <ci> FLUX_VALUE </ci>
    </math>
    <listOfParameters>
      <parameter id="LOWER_BOUND" value="-1000" units="mmol_per_gDW_per_hr"/>
      <parameter id="UPPER_BOUND" value="1000" units="mmol_per_gDW_per_hr"/>
    </listOfParameters>
    </kineticLaw>
  </reaction>
  <reaction id="R_GLT_PROTON_vc" name="GLT_PROTON_vc" reversible="false">
    <notes>
      <html:p>GENE_ASSOCIATION: </html:p>
      <html:p>PROTEIN_ASSOCIATION: </html:p>
      <html:p>SUBSYSTEM: </html:p>
      <html:p>PROTEIN_CLASS: NA</html:p>
      <html:p>GENERIC: false</html:p>
      <html:p>TYPE: small</html:p>
      <html:p>HOLE: true</html:p>
      <html:p>SCORE: NA</html:p>
      <html:p>STATUS: NA</html:p>
    </notes>
    <listOfReactants>
      <speciesReference species="M_GLT_c" stoichiometry="1"/>
      <speciesReference species="M_PROTON_v" stoichiometry="1"/>
    </listOfReactants>
    <listOfProducts>
      <speciesReference species="M_GLT_v" stoichiometry="1"/>
      <speciesReference species="M_PROTON_c" stoichiometry="1"/>
    </listOfProducts>
    <kineticLaw>
    <math xmlns="http://www.w3.org/1998/Math/MathML">
      <ci> FLUX_VALUE </ci>
    </math>
    <listOfParameters>
      <parameter id="LOWER_BOUND" value="0" units="mmol_per_gDW_per_hr"/>
      <parameter id="UPPER_BOUND" value="1000" units="mmol_per_gDW_per_hr"/>
    </listOfParameters>
    </kineticLaw>
  </reaction>
  <reaction id="R_GUANYL_KIN_RXN_c" name="GUANYL-KIN-RXN:Guanylate kinase" reversible="false">
    <notes>
      <html:p>GENE_ASSOCIATION: </html:p>
      <html:p>PROTEIN_ASSOCIATION: </html:p>
      <html:p>SUBSYSTEM: guanosine nucleotides less_thanigreater_thande novoless_than/igreater_than biosynthesis</html:p>
      <html:p>PROTEIN_CLASS: 2.7.4.8</html:p>
      <html:p>GENERIC: false</html:p>
      <html:p>TYPE: small</html:p>
      <html:p>HOLE: true</html:p>
      <html:p>SCORE: NA</html:p>
      <html:p>STATUS: NA</html:p>
    </notes>
    <listOfReactants>
      <speciesReference species="M_aATP_c" stoichiometry="0.35"/>
      <speciesReference species="M_PROTON_c" stoichiometry="0.78"/>
      <speciesReference species="M_GMP_c" stoichiometry="0.75"/>
      <speciesReference species="M_ATP_c" stoichiometry="0.65"/>
      <speciesReference species="M_bGMP_c" stoichiometry="0.19"/>
      <speciesReference species="M_aGMP_c" stoichiometry="0.06"/>
    </listOfReactants>
    <listOfProducts>
      <speciesReference species="M_GDP_c" stoichiometry="0.5"/>
      <speciesReference species="M_ADP_c" stoichiometry="0.5"/>
      <speciesReference species="M_aADP_c" stoichiometry="0.5"/>
      <speciesReference species="M_aGDP_c" stoichiometry="0.5"/>
    </listOfProducts>
    <kineticLaw>
    <math xmlns="http://www.w3.org/1998/Math/MathML">
      <ci> FLUX_VALUE </ci>
    </math>
    <listOfParameters>
      <parameter id="LOWER_BOUND" value="0" units="mmol_per_gDW_per_hr"/>
      <parameter id="UPPER_BOUND" value="1000" units="mmol_per_gDW_per_hr"/>
    </listOfParameters>
    </kineticLaw>
  </reaction>
  <reaction id="R_PRAISOM_RXN_p" name="PRAISOM-RXN:Phosphoribosylanthranilate isomerase" reversible="false">
    <notes>
      <html:p>GENE_ASSOCIATION: </html:p>
      <html:p>PROTEIN_ASSOCIATION: </html:p>
      <html:p>SUBSYSTEM: tryptophan biosynthesis</html:p>
      <html:p>PROTEIN_CLASS: 5.3.1.24</html:p>
      <html:p>GENERIC: false</html:p>
      <html:p>TYPE: small</html:p>
      <html:p>HOLE: true</html:p>
      <html:p>SCORE: NA</html:p>
      <html:p>STATUS: NA</html:p>
    </notes>
    <listOfReactants>
      <speciesReference species="M_N_5_PHOSPHORIBOSYL_ANTHRANILATE_p" stoichiometry="1"/>
    </listOfReactants>
    <listOfProducts>
      <speciesReference species="M_CARBOXYPHENYLAMINO_DEOXYRIBULOSE_P_p" stoichiometry="1"/>
    </listOfProducts>
    <kineticLaw>
    <math xmlns="http://www.w3.org/1998/Math/MathML">
      <ci> FLUX_VALUE </ci>
    </math>
    <listOfParameters>
      <parameter id="LOWER_BOUND" value="0" units="mmol_per_gDW_per_hr"/>
      <parameter id="UPPER_BOUND" value="1000" units="mmol_per_gDW_per_hr"/>
    </listOfParameters>
    </kineticLaw>
  </reaction>
  <reaction id="R_MercaptoPyruvateSulfurtransferase_m" name="MercaptoPyruvateSulfurtransferase" reversible="false">
    <notes>
      <html:p>GENE_ASSOCIATION: </html:p>
      <html:p>PROTEIN_ASSOCIATION: </html:p>
      <html:p>SUBSYSTEM: </html:p>
      <html:p>PROTEIN_CLASS: NA</html:p>
      <html:p>GENERIC: false</html:p>
      <html:p>TYPE: small</html:p>
      <html:p>HOLE: true</html:p>
      <html:p>SCORE: NA</html:p>
      <html:p>STATUS: NA</html:p>
    </notes>
    <listOfReactants>
      <speciesReference species="M_PROTON_m" stoichiometry="0.02"/>
      <speciesReference species="M_GLUTATHIONE_m" stoichiometry="1"/>
      <speciesReference species="M_3_MERCAPTO_PYRUVATE_m" stoichiometry="1"/>
    </listOfReactants>
    <listOfProducts>
      <speciesReference species="M_PYRUVATE_m" stoichiometry="1"/>
      <speciesReference species="M_CPD_11281_m" stoichiometry="0.92"/>
      <speciesReference species="M_aCPD_11281_m" stoichiometry="0.05"/>
      <speciesReference species="M_bCPD_11281_m" stoichiometry="0.03"/>
    </listOfProducts>
    <kineticLaw>
    <math xmlns="http://www.w3.org/1998/Math/MathML">
      <ci> FLUX_VALUE </ci>
    </math>
    <listOfParameters>
      <parameter id="LOWER_BOUND" value="0" units="mmol_per_gDW_per_hr"/>
      <parameter id="UPPER_BOUND" value="1000" units="mmol_per_gDW_per_hr"/>
    </listOfParameters>
    </kineticLaw>
  </reaction>
  <reaction id="R_RXN_9533_p" name="RXN-9533:3-hydroxyoctanoyl-[acyl-carrier protein] dehydratase" reversible="false">
    <notes>
      <html:p>GENE_ASSOCIATION: </html:p>
      <html:p>PROTEIN_ASSOCIATION: </html:p>
      <html:p>SUBSYSTEM: palmitate biosynthesis II (bacteria and plants)</html:p>
      <html:p>PROTEIN_CLASS: 4.2.1.59</html:p>
      <html:p>GENERIC: false</html:p>
      <html:p>TYPE: small</html:p>
      <html:p>HOLE: true</html:p>
      <html:p>SCORE: NA</html:p>
      <html:p>STATUS: NA</html:p>
    </notes>
    <listOfReactants>
      <speciesReference species="M_R_3_hydroxydodecanoyl_ACPs_p" stoichiometry="1"/>
    </listOfReactants>
    <listOfProducts>
      <speciesReference species="M_WATER_p" stoichiometry="1"/>
      <speciesReference species="M_Dodec_2_enoyl_ACPs_p" stoichiometry="1"/>
    </listOfProducts>
    <kineticLaw>
    <math xmlns="http://www.w3.org/1998/Math/MathML">
      <ci> FLUX_VALUE </ci>
    </math>
    <listOfParameters>
      <parameter id="LOWER_BOUND" value="0" units="mmol_per_gDW_per_hr"/>
      <parameter id="UPPER_BOUND" value="1000" units="mmol_per_gDW_per_hr"/>
    </listOfParameters>
    </kineticLaw>
  </reaction>
  <reaction id="R_sSER_biomass" name="sSER_biomass" reversible="false">
    <notes>
      <html:p>GENE_ASSOCIATION: </html:p>
      <html:p>PROTEIN_ASSOCIATION: </html:p>
      <html:p>SUBSYSTEM: </html:p>
      <html:p>PROTEIN_CLASS: NA</html:p>
      <html:p>GENERIC: false</html:p>
      <html:p>TYPE: small</html:p>
      <html:p>HOLE: true</html:p>
      <html:p>SCORE: NA</html:p>
      <html:p>STATUS: NA</html:p>
    </notes>
    <listOfReactants>
      <speciesReference species="M_sSER_b" stoichiometry="1"/>
    </listOfReactants>
    <listOfProducts>
      <speciesReference species="M_SER_c" stoichiometry="1"/>
    </listOfProducts>
    <kineticLaw>
    <math xmlns="http://www.w3.org/1998/Math/MathML">
      <ci> FLUX_VALUE </ci>
    </math>
    <listOfParameters>
      <parameter id="LOWER_BOUND" value="-1000" units="mmol_per_gDW_per_hr"/>
      <parameter id="UPPER_BOUND" value="0" units="mmol_per_gDW_per_hr"/>
    </listOfParameters>
    </kineticLaw>
  </reaction>
  <reaction id="R_GLUTAMATE_DEHYDROGENASE_RXN_m" name="GLUTAMATE-DEHYDROGENASE-RXN:Glutamate dehydrogenase" reversible="false">
    <notes>
      <html:p>GENE_ASSOCIATION: </html:p>
      <html:p>PROTEIN_ASSOCIATION: </html:p>
      <html:p>SUBSYSTEM: alanine degradation II (to D-lactate)</html:p>
      <html:p>PROTEIN_CLASS: 1.4.1.2</html:p>
      <html:p>GENERIC: false</html:p>
      <html:p>TYPE: small</html:p>
      <html:p>HOLE: true</html:p>
      <html:p>SCORE: NA</html:p>
      <html:p>STATUS: NA</html:p>
    </notes>
    <listOfReactants>
      <speciesReference species="M_NAD_m" stoichiometry="1"/>
      <speciesReference species="M_GLT_m" stoichiometry="1"/>
      <speciesReference species="M_WATER_m" stoichiometry="1"/>
    </listOfReactants>
    <listOfProducts>
      <speciesReference species="M_2_KETOGLUTARATE_m" stoichiometry="1"/>
      <speciesReference species="M_NADH_m" stoichiometry="1"/>
      <speciesReference species="M_AMMONIUM_m" stoichiometry="1"/>
      <speciesReference species="M_PROTON_m" stoichiometry="1"/>
    </listOfProducts>
    <kineticLaw>
    <math xmlns="http://www.w3.org/1998/Math/MathML">
      <ci> FLUX_VALUE </ci>
    </math>
    <listOfParameters>
      <parameter id="LOWER_BOUND" value="0" units="mmol_per_gDW_per_hr"/>
      <parameter id="UPPER_BOUND" value="1000" units="mmol_per_gDW_per_hr"/>
    </listOfParameters>
    </kineticLaw>
  </reaction>
  <reaction id="R_ARG_HIS_mc" name="ARG_HIS_mc" reversible="true">
    <notes>
      <html:p>GENE_ASSOCIATION: </html:p>
      <html:p>PROTEIN_ASSOCIATION: </html:p>
      <html:p>SUBSYSTEM: </html:p>
      <html:p>PROTEIN_CLASS: NA</html:p>
      <html:p>GENERIC: false</html:p>
      <html:p>TYPE: small</html:p>
      <html:p>HOLE: true</html:p>
      <html:p>SCORE: NA</html:p>
      <html:p>STATUS: NA</html:p>
    </notes>
    <listOfReactants>
      <speciesReference species="M_ARG_m" stoichiometry="1"/>
      <speciesReference species="M_HIS_c" stoichiometry="1"/>
    </listOfReactants>
    <listOfProducts>
      <speciesReference species="M_ARG_c" stoichiometry="1"/>
      <speciesReference species="M_HIS_m" stoichiometry="1"/>
    </listOfProducts>
    <kineticLaw>
    <math xmlns="http://www.w3.org/1998/Math/MathML">
      <ci> FLUX_VALUE </ci>
    </math>
    <listOfParameters>
      <parameter id="LOWER_BOUND" value="-1000" units="mmol_per_gDW_per_hr"/>
      <parameter id="UPPER_BOUND" value="1000" units="mmol_per_gDW_per_hr"/>
    </listOfParameters>
    </kineticLaw>
  </reaction>
  <reaction id="R_SUCROSE_PHOSPHATASE_RXN_c" name="SUCROSE-PHOSPHATASE-RXN:Sucrose-phosphatase" reversible="false">
    <notes>
      <html:p>GENE_ASSOCIATION: </html:p>
      <html:p>PROTEIN_ASSOCIATION: </html:p>
      <html:p>SUBSYSTEM: sucrose biosynthesis</html:p>
      <html:p>PROTEIN_CLASS: 3.1.3.24</html:p>
      <html:p>GENERIC: false</html:p>
      <html:p>TYPE: small</html:p>
      <html:p>HOLE: true</html:p>
      <html:p>SCORE: NA</html:p>
      <html:p>STATUS: NA</html:p>
    </notes>
    <listOfReactants>
      <speciesReference species="M_WATER_c" stoichiometry="1"/>
      <speciesReference species="M_PROTON_c" stoichiometry="0.3"/>
      <speciesReference species="M_SUCROSE_6P_c" stoichiometry="1"/>
    </listOfReactants>
    <listOfProducts>
      <speciesReference species="M_Pi_c" stoichiometry="0.7"/>
      <speciesReference species="M_aPi_c" stoichiometry="0.3"/>
      <speciesReference species="M_SUCROSE_c" stoichiometry="1"/>
    </listOfProducts>
    <kineticLaw>
    <math xmlns="http://www.w3.org/1998/Math/MathML">
      <ci> FLUX_VALUE </ci>
    </math>
    <listOfParameters>
      <parameter id="LOWER_BOUND" value="0" units="mmol_per_gDW_per_hr"/>
      <parameter id="UPPER_BOUND" value="1000" units="mmol_per_gDW_per_hr"/>
    </listOfParameters>
    </kineticLaw>
  </reaction>
  <reaction id="R_ARG_pc" name="ARG_pc" reversible="true">
    <notes>
      <html:p>GENE_ASSOCIATION: </html:p>
      <html:p>PROTEIN_ASSOCIATION: </html:p>
      <html:p>SUBSYSTEM: </html:p>
      <html:p>PROTEIN_CLASS: NA</html:p>
      <html:p>GENERIC: false</html:p>
      <html:p>TYPE: small</html:p>
      <html:p>HOLE: true</html:p>
      <html:p>SCORE: NA</html:p>
      <html:p>STATUS: NA</html:p>
    </notes>
    <listOfReactants>
      <speciesReference species="M_PROTON_p" stoichiometry="0.07"/>
      <speciesReference species="M_bARG_p" stoichiometry="0.07"/>
      <speciesReference species="M_ARG_p" stoichiometry="0.93"/>
    </listOfReactants>
    <listOfProducts>
      <speciesReference species="M_ARG_c" stoichiometry="1"/>
    </listOfProducts>
    <kineticLaw>
    <math xmlns="http://www.w3.org/1998/Math/MathML">
      <ci> FLUX_VALUE </ci>
    </math>
    <listOfParameters>
      <parameter id="LOWER_BOUND" value="-1000" units="mmol_per_gDW_per_hr"/>
      <parameter id="UPPER_BOUND" value="1000" units="mmol_per_gDW_per_hr"/>
    </listOfParameters>
    </kineticLaw>
  </reaction>
  <reaction id="R_PREPHENATEDEHYDROG_RXN_p" name="PREPHENATEDEHYDROG-RXN:Prephenate dehydrogenase" reversible="false">
    <notes>
      <html:p>GENE_ASSOCIATION: </html:p>
      <html:p>PROTEIN_ASSOCIATION: </html:p>
      <html:p>SUBSYSTEM: tyrosine biosynthesis I</html:p>
      <html:p>PROTEIN_CLASS: 1.3.1.12</html:p>
      <html:p>GENERIC: false</html:p>
      <html:p>TYPE: small</html:p>
      <html:p>HOLE: true</html:p>
      <html:p>SCORE: NA</html:p>
      <html:p>STATUS: NA</html:p>
    </notes>
    <listOfReactants>
      <speciesReference species="M_NAD_p" stoichiometry="1"/>
      <speciesReference species="M_PREPHENATE_p" stoichiometry="1"/>
    </listOfReactants>
    <listOfProducts>
      <speciesReference species="M_P_HYDROXY_PHENYLPYRUVATE_p" stoichiometry="0.82"/>
      <speciesReference species="M_NADH_p" stoichiometry="1"/>
      <speciesReference species="M_aP_HYDROXY_PHENYLPYRUVATE_p" stoichiometry="0.18"/>
      <speciesReference species="M_CARBON_DIOXIDE_p" stoichiometry="1"/>
    </listOfProducts>
    <kineticLaw>
    <math xmlns="http://www.w3.org/1998/Math/MathML">
      <ci> FLUX_VALUE </ci>
    </math>
    <listOfParameters>
      <parameter id="LOWER_BOUND" value="0" units="mmol_per_gDW_per_hr"/>
      <parameter id="UPPER_BOUND" value="1000" units="mmol_per_gDW_per_hr"/>
    </listOfParameters>
    </kineticLaw>
  </reaction>
  <reaction id="R_AIRS_RXN_p" name="AIRS-RXN:NIL" reversible="false">
    <notes>
      <html:p>GENE_ASSOCIATION: </html:p>
      <html:p>PROTEIN_ASSOCIATION: </html:p>
      <html:p>SUBSYSTEM: 5-aminoimidazole ribonucleotide biosynthesis II</html:p>
      <html:p>PROTEIN_CLASS: 6.3.3.1</html:p>
      <html:p>GENERIC: false</html:p>
      <html:p>TYPE: small</html:p>
      <html:p>HOLE: true</html:p>
      <html:p>SCORE: NA</html:p>
      <html:p>STATUS: NA</html:p>
    </notes>
    <listOfReactants>
      <speciesReference species="M_aATP_p" stoichiometry="0.1"/>
      <speciesReference species="M_5_PHOSPHORIBOSYL_N_FORMYLGLYCINEAMIDINE_p" stoichiometry="0.8"/>
      <speciesReference species="M_ATP_p" stoichiometry="0.9"/>
      <speciesReference species="M_a5_PHOSPHORIBOSYL_N_FORMYLGLYCINEAMIDINE_p" stoichiometry="0.2"/>
    </listOfReactants>
    <listOfProducts>
      <speciesReference species="M_ADP_p" stoichiometry="0.8"/>
      <speciesReference species="M_PROTON_p" stoichiometry="0.64"/>
      <speciesReference species="M_5_PHOSPHORIBOSYL_5_AMINOIMIDAZOLE_p" stoichiometry="0.54"/>
      <speciesReference species="M_aADP_p" stoichiometry="0.2"/>
      <speciesReference species="M_a5_PHOSPHORIBOSYL_5_AMINOIMIDAZOLE_p" stoichiometry="0.46"/>
      <speciesReference species="M_Pi_p" stoichiometry="1"/>
    </listOfProducts>
    <kineticLaw>
    <math xmlns="http://www.w3.org/1998/Math/MathML">
      <ci> FLUX_VALUE </ci>
    </math>
    <listOfParameters>
      <parameter id="LOWER_BOUND" value="0" units="mmol_per_gDW_per_hr"/>
      <parameter id="UPPER_BOUND" value="1000" units="mmol_per_gDW_per_hr"/>
    </listOfParameters>
    </kineticLaw>
  </reaction>
  <reaction id="R_GLUTAMATE_SYNTHASE_NADH_RXN_p" name="GLUTAMATE-SYNTHASE-NADH-RXN:NIL" reversible="false">
    <notes>
      <html:p>GENE_ASSOCIATION: </html:p>
      <html:p>PROTEIN_ASSOCIATION: </html:p>
      <html:p>SUBSYSTEM: glutamate biosynthesis IV</html:p>
      <html:p>SUBSYSTEM: ammonia assimilation cycle II</html:p>
      <html:p>PROTEIN_CLASS: 1.4.1.14</html:p>
      <html:p>GENERIC: false</html:p>
      <html:p>TYPE: small</html:p>
      <html:p>HOLE: true</html:p>
      <html:p>SCORE: NA</html:p>
      <html:p>STATUS: NA</html:p>
    </notes>
    <listOfReactants>
      <speciesReference species="M_2_KETOGLUTARATE_p" stoichiometry="1"/>
      <speciesReference species="M_GLN_p" stoichiometry="1"/>
      <speciesReference species="M_PROTON_p" stoichiometry="1"/>
      <speciesReference species="M_NADH_p" stoichiometry="1"/>
    </listOfReactants>
    <listOfProducts>
      <speciesReference species="M_NAD_p" stoichiometry="1"/>
      <speciesReference species="M_GLT_p" stoichiometry="2"/>
    </listOfProducts>
    <kineticLaw>
    <math xmlns="http://www.w3.org/1998/Math/MathML">
      <ci> FLUX_VALUE </ci>
    </math>
    <listOfParameters>
      <parameter id="LOWER_BOUND" value="0" units="mmol_per_gDW_per_hr"/>
      <parameter id="UPPER_BOUND" value="1000" units="mmol_per_gDW_per_hr"/>
    </listOfParameters>
    </kineticLaw>
  </reaction>
  <reaction id="R_RXN_9528_p" name="RXN-9528:3-oxoacyl-[acyl-carrier protein] reductase" reversible="false">
    <notes>
      <html:p>GENE_ASSOCIATION: </html:p>
      <html:p>PROTEIN_ASSOCIATION: </html:p>
      <html:p>SUBSYSTEM: palmitate biosynthesis II (bacteria and plants)</html:p>
      <html:p>PROTEIN_CLASS: 1.1.1.100</html:p>
      <html:p>GENERIC: false</html:p>
      <html:p>TYPE: small</html:p>
      <html:p>HOLE: true</html:p>
      <html:p>SCORE: NA</html:p>
      <html:p>STATUS: NA</html:p>
    </notes>
    <listOfReactants>
      <speciesReference species="M_PROTON_p" stoichiometry="1"/>
      <speciesReference species="M_3_oxo_decanoyl_ACPs_p" stoichiometry="1"/>
      <speciesReference species="M_NADPH_p" stoichiometry="1"/>
    </listOfReactants>
    <listOfProducts>
      <speciesReference species="M_NADP_p" stoichiometry="1"/>
      <speciesReference species="M_Beta_hydroxydecanoyl_ACPs_p" stoichiometry="1"/>
    </listOfProducts>
    <kineticLaw>
    <math xmlns="http://www.w3.org/1998/Math/MathML">
      <ci> FLUX_VALUE </ci>
    </math>
    <listOfParameters>
      <parameter id="LOWER_BOUND" value="0" units="mmol_per_gDW_per_hr"/>
      <parameter id="UPPER_BOUND" value="1000" units="mmol_per_gDW_per_hr"/>
    </listOfParameters>
    </kineticLaw>
  </reaction>
  <reaction id="R_BRANCHED_CHAINAMINOTRANSFERVAL_RXN_m" name="BRANCHED-CHAINAMINOTRANSFERVAL-RXN:Branched-chain amino acid aminotransferase" reversible="true">
    <notes>
      <html:p>GENE_ASSOCIATION: </html:p>
      <html:p>PROTEIN_ASSOCIATION: </html:p>
      <html:p>SUBSYSTEM: valine degradation I</html:p>
      <html:p>SUBSYSTEM: valine degradation II</html:p>
      <html:p>SUBSYSTEM: valine biosynthesis</html:p>
      <html:p>PROTEIN_CLASS: 2.6.1.42</html:p>
      <html:p>GENERIC: false</html:p>
      <html:p>TYPE: small</html:p>
      <html:p>HOLE: true</html:p>
      <html:p>SCORE: NA</html:p>
      <html:p>STATUS: NA</html:p>
    </notes>
    <listOfReactants>
      <speciesReference species="M_VAL_m" stoichiometry="1"/>
      <speciesReference species="M_2_KETOGLUTARATE_m" stoichiometry="1"/>
    </listOfReactants>
    <listOfProducts>
      <speciesReference species="M_2_KETO_ISOVALERATE_m" stoichiometry="1"/>
      <speciesReference species="M_GLT_m" stoichiometry="1"/>
    </listOfProducts>
    <kineticLaw>
    <math xmlns="http://www.w3.org/1998/Math/MathML">
      <ci> FLUX_VALUE </ci>
    </math>
    <listOfParameters>
      <parameter id="LOWER_BOUND" value="-1000" units="mmol_per_gDW_per_hr"/>
      <parameter id="UPPER_BOUND" value="1000" units="mmol_per_gDW_per_hr"/>
    </listOfParameters>
    </kineticLaw>
  </reaction>
  <reaction id="R_OROTATE_REDUCTASE_NADH_RXN_p" name="OROTATE-REDUCTASE-NADH-RXN" reversible="false">
    <notes>
      <html:p>GENE_ASSOCIATION: </html:p>
      <html:p>PROTEIN_ASSOCIATION: </html:p>
      <html:p>SUBSYSTEM: </html:p>
      <html:p>PROTEIN_CLASS: 1.3.1.14</html:p>
      <html:p>GENERIC: false</html:p>
      <html:p>TYPE: small</html:p>
      <html:p>HOLE: true</html:p>
      <html:p>SCORE: NA</html:p>
      <html:p>STATUS: NA</html:p>
    </notes>
    <listOfReactants>
      <speciesReference species="M_NAD_p" stoichiometry="1"/>
      <speciesReference species="M_DI_H_OROTATE_p" stoichiometry="1"/>
    </listOfReactants>
    <listOfProducts>
      <speciesReference species="M_NADH_p" stoichiometry="1"/>
      <speciesReference species="M_OROTATE_p" stoichiometry="1"/>
      <speciesReference species="M_PROTON_p" stoichiometry="2"/>
    </listOfProducts>
    <kineticLaw>
    <math xmlns="http://www.w3.org/1998/Math/MathML">
      <ci> FLUX_VALUE </ci>
    </math>
    <listOfParameters>
      <parameter id="LOWER_BOUND" value="0" units="mmol_per_gDW_per_hr"/>
      <parameter id="UPPER_BOUND" value="1000" units="mmol_per_gDW_per_hr"/>
    </listOfParameters>
    </kineticLaw>
  </reaction>
  <reaction id="R_RXN_7676_p" name="RXN-7676:Chlorophyllide-a oxygenase" reversible="false">
    <notes>
      <html:p>GENE_ASSOCIATION: </html:p>
      <html:p>PROTEIN_ASSOCIATION: </html:p>
      <html:p>SUBSYSTEM: chlorophyll cycle</html:p>
      <html:p>PROTEIN_CLASS: 1.13.12.14</html:p>
      <html:p>GENERIC: false</html:p>
      <html:p>TYPE: small</html:p>
      <html:p>HOLE: true</html:p>
      <html:p>SCORE: NA</html:p>
      <html:p>STATUS: NA</html:p>
    </notes>
    <listOfReactants>
      <speciesReference species="M_OXYGEN_MOLECULE_p" stoichiometry="1"/>
      <speciesReference species="M_CHLOROPHYLLIDE_A_p" stoichiometry="1"/>
      <speciesReference species="M_NADPH_p" stoichiometry="1"/>
      <speciesReference species="M_PROTON_p" stoichiometry="1"/>
    </listOfReactants>
    <listOfProducts>
      <speciesReference species="M_NADP_p" stoichiometry="1"/>
      <speciesReference species="M_CPD_7015_p" stoichiometry="1"/>
      <speciesReference species="M_WATER_p" stoichiometry="1"/>
    </listOfProducts>
    <kineticLaw>
    <math xmlns="http://www.w3.org/1998/Math/MathML">
      <ci> FLUX_VALUE </ci>
    </math>
    <listOfParameters>
      <parameter id="LOWER_BOUND" value="0" units="mmol_per_gDW_per_hr"/>
      <parameter id="UPPER_BOUND" value="1000" units="mmol_per_gDW_per_hr"/>
    </listOfParameters>
    </kineticLaw>
  </reaction>
  <reaction id="R_ARG_PROTON_rev_vc" name="ARG_PROTON_rev_vc" reversible="false">
    <notes>
      <html:p>GENE_ASSOCIATION: </html:p>
      <html:p>PROTEIN_ASSOCIATION: </html:p>
      <html:p>SUBSYSTEM: </html:p>
      <html:p>PROTEIN_CLASS: NA</html:p>
      <html:p>GENERIC: false</html:p>
      <html:p>TYPE: small</html:p>
      <html:p>HOLE: true</html:p>
      <html:p>SCORE: NA</html:p>
      <html:p>STATUS: NA</html:p>
    </notes>
    <listOfReactants>
      <speciesReference species="M_ARG_v" stoichiometry="1"/>
      <speciesReference species="M_PROTON_v" stoichiometry="1"/>
    </listOfReactants>
    <listOfProducts>
      <speciesReference species="M_PROTON_c" stoichiometry="1"/>
      <speciesReference species="M_ARG_c" stoichiometry="1"/>
    </listOfProducts>
    <kineticLaw>
    <math xmlns="http://www.w3.org/1998/Math/MathML">
      <ci> FLUX_VALUE </ci>
    </math>
    <listOfParameters>
      <parameter id="LOWER_BOUND" value="0" units="mmol_per_gDW_per_hr"/>
      <parameter id="UPPER_BOUND" value="1000" units="mmol_per_gDW_per_hr"/>
    </listOfParameters>
    </kineticLaw>
  </reaction>
  <reaction id="R_RXN0_5114_p" name="RXN0-5114:NIL" reversible="false">
    <notes>
      <html:p>GENE_ASSOCIATION: </html:p>
      <html:p>PROTEIN_ASSOCIATION: </html:p>
      <html:p>SUBSYSTEM: serine biosynthesis</html:p>
      <html:p>PROTEIN_CLASS: 3.1.3.3</html:p>
      <html:p>GENERIC: false</html:p>
      <html:p>TYPE: small</html:p>
      <html:p>HOLE: true</html:p>
      <html:p>SCORE: NA</html:p>
      <html:p>STATUS: NA</html:p>
    </notes>
    <listOfReactants>
      <speciesReference species="M_3_P_SERINE_p" stoichiometry="1"/>
      <speciesReference species="M_WATER_p" stoichiometry="1"/>
    </listOfReactants>
    <listOfProducts>
      <speciesReference species="M_SER_p" stoichiometry="1"/>
      <speciesReference species="M_Pi_p" stoichiometry="1"/>
    </listOfProducts>
    <kineticLaw>
    <math xmlns="http://www.w3.org/1998/Math/MathML">
      <ci> FLUX_VALUE </ci>
    </math>
    <listOfParameters>
      <parameter id="LOWER_BOUND" value="0" units="mmol_per_gDW_per_hr"/>
      <parameter id="UPPER_BOUND" value="1000" units="mmol_per_gDW_per_hr"/>
    </listOfParameters>
    </kineticLaw>
  </reaction>
  <reaction id="R_ILE_PROTON_rev_vc" name="ILE_PROTON_rev_vc" reversible="false">
    <notes>
      <html:p>GENE_ASSOCIATION: </html:p>
      <html:p>PROTEIN_ASSOCIATION: </html:p>
      <html:p>SUBSYSTEM: </html:p>
      <html:p>PROTEIN_CLASS: NA</html:p>
      <html:p>GENERIC: false</html:p>
      <html:p>TYPE: small</html:p>
      <html:p>HOLE: true</html:p>
      <html:p>SCORE: NA</html:p>
      <html:p>STATUS: NA</html:p>
    </notes>
    <listOfReactants>
      <speciesReference species="M_ILE_v" stoichiometry="1"/>
      <speciesReference species="M_PROTON_v" stoichiometry="1"/>
    </listOfReactants>
    <listOfProducts>
      <speciesReference species="M_PROTON_c" stoichiometry="1"/>
      <speciesReference species="M_ILE_c" stoichiometry="1"/>
    </listOfProducts>
    <kineticLaw>
    <math xmlns="http://www.w3.org/1998/Math/MathML">
      <ci> FLUX_VALUE </ci>
    </math>
    <listOfParameters>
      <parameter id="LOWER_BOUND" value="0" units="mmol_per_gDW_per_hr"/>
      <parameter id="UPPER_BOUND" value="1000" units="mmol_per_gDW_per_hr"/>
    </listOfParameters>
    </kineticLaw>
  </reaction>
  <reaction id="R_GLC_vc" name="GLC_vc" reversible="false">
    <notes>
      <html:p>GENE_ASSOCIATION: </html:p>
      <html:p>PROTEIN_ASSOCIATION: </html:p>
      <html:p>SUBSYSTEM: </html:p>
      <html:p>PROTEIN_CLASS: NA</html:p>
      <html:p>GENERIC: false</html:p>
      <html:p>TYPE: small</html:p>
      <html:p>HOLE: true</html:p>
      <html:p>SCORE: NA</html:p>
      <html:p>STATUS: NA</html:p>
    </notes>
    <listOfReactants>
      <speciesReference species="M_GLC_v" stoichiometry="1"/>
    </listOfReactants>
    <listOfProducts>
      <speciesReference species="M_GLC_c" stoichiometry="1"/>
    </listOfProducts>
    <kineticLaw>
    <math xmlns="http://www.w3.org/1998/Math/MathML">
      <ci> FLUX_VALUE </ci>
    </math>
    <listOfParameters>
      <parameter id="LOWER_BOUND" value="0" units="mmol_per_gDW_per_hr"/>
      <parameter id="UPPER_BOUND" value="1000" units="mmol_per_gDW_per_hr"/>
    </listOfParameters>
    </kineticLaw>
  </reaction>
  <reaction id="R_TYR_PROTON_rev_vc" name="TYR_PROTON_rev_vc" reversible="false">
    <notes>
      <html:p>GENE_ASSOCIATION: </html:p>
      <html:p>PROTEIN_ASSOCIATION: </html:p>
      <html:p>SUBSYSTEM: </html:p>
      <html:p>PROTEIN_CLASS: NA</html:p>
      <html:p>GENERIC: false</html:p>
      <html:p>TYPE: small</html:p>
      <html:p>HOLE: true</html:p>
      <html:p>SCORE: NA</html:p>
      <html:p>STATUS: NA</html:p>
    </notes>
    <listOfReactants>
      <speciesReference species="M_PROTON_v" stoichiometry="1"/>
      <speciesReference species="M_TYR_v" stoichiometry="1"/>
    </listOfReactants>
    <listOfProducts>
      <speciesReference species="M_TYR_c" stoichiometry="1"/>
      <speciesReference species="M_PROTON_c" stoichiometry="1"/>
    </listOfProducts>
    <kineticLaw>
    <math xmlns="http://www.w3.org/1998/Math/MathML">
      <ci> FLUX_VALUE </ci>
    </math>
    <listOfParameters>
      <parameter id="LOWER_BOUND" value="0" units="mmol_per_gDW_per_hr"/>
      <parameter id="UPPER_BOUND" value="1000" units="mmol_per_gDW_per_hr"/>
    </listOfParameters>
    </kineticLaw>
  </reaction>
  <reaction id="R_ASPCARBTRANS_RXN_p" name="ASPCARBTRANS-RXN:Aspartate carbamoyltransferase" reversible="false">
    <notes>
      <html:p>GENE_ASSOCIATION: </html:p>
      <html:p>PROTEIN_ASSOCIATION: </html:p>
      <html:p>SUBSYSTEM: uridine-5&amp;#039;-phosphate biosynthesis</html:p>
      <html:p>PROTEIN_CLASS: 2.1.3.2</html:p>
      <html:p>GENERIC: false</html:p>
      <html:p>TYPE: small</html:p>
      <html:p>HOLE: true</html:p>
      <html:p>SCORE: NA</html:p>
      <html:p>STATUS: NA</html:p>
    </notes>
    <listOfReactants>
      <speciesReference species="M_L_ASPARTATE_p" stoichiometry="1"/>
      <speciesReference species="M_CARBAMOYL_P_p" stoichiometry="1"/>
    </listOfReactants>
    <listOfProducts>
      <speciesReference species="M_Pi_p" stoichiometry="1"/>
      <speciesReference species="M_PROTON_p" stoichiometry="1"/>
      <speciesReference species="M_CARBAMYUL_L_ASPARTATE_p" stoichiometry="1"/>
    </listOfProducts>
    <kineticLaw>
    <math xmlns="http://www.w3.org/1998/Math/MathML">
      <ci> FLUX_VALUE </ci>
    </math>
    <listOfParameters>
      <parameter id="LOWER_BOUND" value="0" units="mmol_per_gDW_per_hr"/>
      <parameter id="UPPER_BOUND" value="1000" units="mmol_per_gDW_per_hr"/>
    </listOfParameters>
    </kineticLaw>
  </reaction>
  <reaction id="R_DIHYDRODIPICSYN_RXN_p" name="DIHYDRODIPICSYN-RXN:dihydrodipicolinate synthase" reversible="false">
    <notes>
      <html:p>GENE_ASSOCIATION: </html:p>
      <html:p>PROTEIN_ASSOCIATION: </html:p>
      <html:p>SUBSYSTEM: lysine biosynthesis VI</html:p>
      <html:p>PROTEIN_CLASS: 4.2.1.52</html:p>
      <html:p>GENERIC: false</html:p>
      <html:p>TYPE: small</html:p>
      <html:p>HOLE: true</html:p>
      <html:p>SCORE: NA</html:p>
      <html:p>STATUS: NA</html:p>
    </notes>
    <listOfReactants>
      <speciesReference species="M_PYRUVATE_p" stoichiometry="1"/>
      <speciesReference species="M_L_ASPARTATE_SEMIALDEHYDE_p" stoichiometry="1"/>
    </listOfReactants>
    <listOfProducts>
      <speciesReference species="M_WATER_p" stoichiometry="2"/>
      <speciesReference species="M_2_3_DIHYDRODIPICOLINATE_p" stoichiometry="1"/>
      <speciesReference species="M_PROTON_p" stoichiometry="1"/>
    </listOfProducts>
    <kineticLaw>
    <math xmlns="http://www.w3.org/1998/Math/MathML">
      <ci> FLUX_VALUE </ci>
    </math>
    <listOfParameters>
      <parameter id="LOWER_BOUND" value="0" units="mmol_per_gDW_per_hr"/>
      <parameter id="UPPER_BOUND" value="1000" units="mmol_per_gDW_per_hr"/>
    </listOfParameters>
    </kineticLaw>
  </reaction>
  <reaction id="R_K_rev_vc" name="K_rev_vc" reversible="false">
    <notes>
      <html:p>GENE_ASSOCIATION: </html:p>
      <html:p>PROTEIN_ASSOCIATION: </html:p>
      <html:p>SUBSYSTEM: </html:p>
      <html:p>PROTEIN_CLASS: NA</html:p>
      <html:p>GENERIC: false</html:p>
      <html:p>TYPE: small</html:p>
      <html:p>HOLE: true</html:p>
      <html:p>SCORE: NA</html:p>
      <html:p>STATUS: NA</html:p>
    </notes>
    <listOfReactants>
      <speciesReference species="M_KI_c" stoichiometry="1"/>
      <speciesReference species="M_PROTON_v" stoichiometry="1"/>
    </listOfReactants>
    <listOfProducts>
      <speciesReference species="M_KI_v" stoichiometry="1"/>
      <speciesReference species="M_PROTON_c" stoichiometry="1"/>
    </listOfProducts>
    <kineticLaw>
    <math xmlns="http://www.w3.org/1998/Math/MathML">
      <ci> FLUX_VALUE </ci>
    </math>
    <listOfParameters>
      <parameter id="LOWER_BOUND" value="0" units="mmol_per_gDW_per_hr"/>
      <parameter id="UPPER_BOUND" value="1000" units="mmol_per_gDW_per_hr"/>
    </listOfParameters>
    </kineticLaw>
  </reaction>
  <reaction id="R_VAL_mc" name="VAL_mc" reversible="true">
    <notes>
      <html:p>GENE_ASSOCIATION: </html:p>
      <html:p>PROTEIN_ASSOCIATION: </html:p>
      <html:p>SUBSYSTEM: </html:p>
      <html:p>PROTEIN_CLASS: NA</html:p>
      <html:p>GENERIC: false</html:p>
      <html:p>TYPE: small</html:p>
      <html:p>HOLE: true</html:p>
      <html:p>SCORE: NA</html:p>
      <html:p>STATUS: NA</html:p>
    </notes>
    <listOfReactants>
      <speciesReference species="M_VAL_m" stoichiometry="1"/>
    </listOfReactants>
    <listOfProducts>
      <speciesReference species="M_VAL_c" stoichiometry="1"/>
    </listOfProducts>
    <kineticLaw>
    <math xmlns="http://www.w3.org/1998/Math/MathML">
      <ci> FLUX_VALUE </ci>
    </math>
    <listOfParameters>
      <parameter id="LOWER_BOUND" value="-1000" units="mmol_per_gDW_per_hr"/>
      <parameter id="UPPER_BOUND" value="1000" units="mmol_per_gDW_per_hr"/>
    </listOfParameters>
    </kineticLaw>
  </reaction>
  <reaction id="R_Plastoquinol_Oxidase_p" name="Plastoquinol_Oxidase_p" reversible="false">
    <notes>
      <html:p>GENE_ASSOCIATION: </html:p>
      <html:p>PROTEIN_ASSOCIATION: </html:p>
      <html:p>SUBSYSTEM: </html:p>
      <html:p>PROTEIN_CLASS: NA</html:p>
      <html:p>GENERIC: false</html:p>
      <html:p>TYPE: small</html:p>
      <html:p>HOLE: true</html:p>
      <html:p>SCORE: NA</html:p>
      <html:p>STATUS: NA</html:p>
    </notes>
    <listOfReactants>
      <speciesReference species="M_OXYGEN_MOLECULE_p" stoichiometry="1"/>
      <speciesReference species="M_PLASTOQUINOL_1_p" stoichiometry="2"/>
    </listOfReactants>
    <listOfProducts>
      <speciesReference species="M_WATER_p" stoichiometry="2"/>
      <speciesReference species="M_PLASTOQUINONE_p" stoichiometry="2"/>
    </listOfProducts>
    <kineticLaw>
    <math xmlns="http://www.w3.org/1998/Math/MathML">
      <ci> FLUX_VALUE </ci>
    </math>
    <listOfParameters>
      <parameter id="LOWER_BOUND" value="0" units="mmol_per_gDW_per_hr"/>
      <parameter id="UPPER_BOUND" value="1000" units="mmol_per_gDW_per_hr"/>
    </listOfParameters>
    </kineticLaw>
  </reaction>
  <reaction id="R_10_FORMYL_THF_pc" name="10_FORMYL_THF_pc" reversible="true">
    <notes>
      <html:p>GENE_ASSOCIATION: </html:p>
      <html:p>PROTEIN_ASSOCIATION: </html:p>
      <html:p>SUBSYSTEM: </html:p>
      <html:p>PROTEIN_CLASS: NA</html:p>
      <html:p>GENERIC: false</html:p>
      <html:p>TYPE: small</html:p>
      <html:p>HOLE: true</html:p>
      <html:p>SCORE: NA</html:p>
      <html:p>STATUS: NA</html:p>
    </notes>
    <listOfReactants>
      <speciesReference species="M_10_FORMYL_THF_p" stoichiometry="1"/>
    </listOfReactants>
    <listOfProducts>
      <speciesReference species="M_10_FORMYL_THF_c" stoichiometry="1"/>
    </listOfProducts>
    <kineticLaw>
    <math xmlns="http://www.w3.org/1998/Math/MathML">
      <ci> FLUX_VALUE </ci>
    </math>
    <listOfParameters>
      <parameter id="LOWER_BOUND" value="-1000" units="mmol_per_gDW_per_hr"/>
      <parameter id="UPPER_BOUND" value="1000" units="mmol_per_gDW_per_hr"/>
    </listOfParameters>
    </kineticLaw>
  </reaction>
  <reaction id="R_IMIDPHOSDEHYD_RXN_p" name="IMIDPHOSDEHYD-RXN:Imidazoleglycerol-phosphate dehydratase" reversible="false">
    <notes>
      <html:p>GENE_ASSOCIATION: </html:p>
      <html:p>PROTEIN_ASSOCIATION: </html:p>
      <html:p>SUBSYSTEM: histidine biosynthesis</html:p>
      <html:p>PROTEIN_CLASS: 4.2.1.19</html:p>
      <html:p>GENERIC: false</html:p>
      <html:p>TYPE: small</html:p>
      <html:p>HOLE: true</html:p>
      <html:p>SCORE: NA</html:p>
      <html:p>STATUS: NA</html:p>
    </notes>
    <listOfReactants>
      <speciesReference species="M_D_ERYTHRO_IMIDAZOLE_GLYCEROL_P_p" stoichiometry="1"/>
    </listOfReactants>
    <listOfProducts>
      <speciesReference species="M_WATER_p" stoichiometry="1"/>
      <speciesReference species="M_IMIDAZOLE_ACETOL_P_p" stoichiometry="1"/>
    </listOfProducts>
    <kineticLaw>
    <math xmlns="http://www.w3.org/1998/Math/MathML">
      <ci> FLUX_VALUE </ci>
    </math>
    <listOfParameters>
      <parameter id="LOWER_BOUND" value="0" units="mmol_per_gDW_per_hr"/>
      <parameter id="UPPER_BOUND" value="1000" units="mmol_per_gDW_per_hr"/>
    </listOfParameters>
    </kineticLaw>
  </reaction>
  <reaction id="R_1_PERIOD_1_PERIOD_1_PERIOD_39_RXN_m" name="MALIC-NAD-RXN:Malate dehydrogenase (oxaloacetate decarboxylating)" reversible="false">
    <notes>
      <html:p>GENE_ASSOCIATION: </html:p>
      <html:p>PROTEIN_ASSOCIATION: </html:p>
      <html:p>SUBSYSTEM: gluconeogenesis</html:p>
      <html:p>PROTEIN_CLASS: 1.1.1.38</html:p>
      <html:p>GENERIC: false</html:p>
      <html:p>TYPE: small</html:p>
      <html:p>HOLE: true</html:p>
      <html:p>SCORE: NA</html:p>
      <html:p>STATUS: NA</html:p>
    </notes>
    <listOfReactants>
      <speciesReference species="M_MAL_m" stoichiometry="1"/>
      <speciesReference species="M_NAD_m" stoichiometry="1"/>
    </listOfReactants>
    <listOfProducts>
      <speciesReference species="M_NADH_m" stoichiometry="1"/>
      <speciesReference species="M_PYRUVATE_m" stoichiometry="1"/>
      <speciesReference species="M_CARBON_DIOXIDE_m" stoichiometry="1"/>
    </listOfProducts>
    <kineticLaw>
    <math xmlns="http://www.w3.org/1998/Math/MathML">
      <ci> FLUX_VALUE </ci>
    </math>
    <listOfParameters>
      <parameter id="LOWER_BOUND" value="0" units="mmol_per_gDW_per_hr"/>
      <parameter id="UPPER_BOUND" value="1000" units="mmol_per_gDW_per_hr"/>
    </listOfParameters>
    </kineticLaw>
  </reaction>
  <reaction id="R_MAL_PROTON_vc" name="MAL_PROTON_vc" reversible="false">
    <notes>
      <html:p>GENE_ASSOCIATION: </html:p>
      <html:p>PROTEIN_ASSOCIATION: </html:p>
      <html:p>SUBSYSTEM: </html:p>
      <html:p>PROTEIN_CLASS: NA</html:p>
      <html:p>GENERIC: false</html:p>
      <html:p>TYPE: small</html:p>
      <html:p>HOLE: true</html:p>
      <html:p>SCORE: NA</html:p>
      <html:p>STATUS: NA</html:p>
    </notes>
    <listOfReactants>
      <speciesReference species="M_MAL_c" stoichiometry="1"/>
      <speciesReference species="M_PROTON_v" stoichiometry="0.3"/>
    </listOfReactants>
    <listOfProducts>
      <speciesReference species="M_MAL_v" stoichiometry="0.7"/>
      <speciesReference species="M_aMAL_v" stoichiometry="0.3"/>
    </listOfProducts>
    <kineticLaw>
    <math xmlns="http://www.w3.org/1998/Math/MathML">
      <ci> FLUX_VALUE </ci>
    </math>
    <listOfParameters>
      <parameter id="LOWER_BOUND" value="0" units="mmol_per_gDW_per_hr"/>
      <parameter id="UPPER_BOUND" value="1000" units="mmol_per_gDW_per_hr"/>
    </listOfParameters>
    </kineticLaw>
  </reaction>
  <reaction id="R_RXN_6383_x" name="RXN-6383:NIL" reversible="true">
    <notes>
      <html:p>GENE_ASSOCIATION: </html:p>
      <html:p>PROTEIN_ASSOCIATION: </html:p>
      <html:p>SUBSYSTEM: &amp;amp;beta;-alanine biosynthesis II</html:p>
      <html:p>PROTEIN_CLASS: 4.2.1.17</html:p>
      <html:p>GENERIC: false</html:p>
      <html:p>TYPE: small</html:p>
      <html:p>HOLE: true</html:p>
      <html:p>SCORE: NA</html:p>
      <html:p>STATUS: NA</html:p>
    </notes>
    <listOfReactants>
      <speciesReference species="M_3_HYDROXY_PROPIONYL_COA_x" stoichiometry="1"/>
    </listOfReactants>
    <listOfProducts>
      <speciesReference species="M_ACRYLYL_COA_x" stoichiometry="1"/>
      <speciesReference species="M_WATER_x" stoichiometry="1"/>
      <speciesReference species="M_PROTON_x" stoichiometry="4"/>
    </listOfProducts>
    <kineticLaw>
    <math xmlns="http://www.w3.org/1998/Math/MathML">
      <ci> FLUX_VALUE </ci>
    </math>
    <listOfParameters>
      <parameter id="LOWER_BOUND" value="-1000" units="mmol_per_gDW_per_hr"/>
      <parameter id="UPPER_BOUND" value="1000" units="mmol_per_gDW_per_hr"/>
    </listOfParameters>
    </kineticLaw>
  </reaction>
  <reaction id="R_pVAL_biomass" name="pVAL_biomass" reversible="false">
    <notes>
      <html:p>GENE_ASSOCIATION: </html:p>
      <html:p>PROTEIN_ASSOCIATION: </html:p>
      <html:p>SUBSYSTEM: </html:p>
      <html:p>PROTEIN_CLASS: NA</html:p>
      <html:p>GENERIC: false</html:p>
      <html:p>TYPE: small</html:p>
      <html:p>HOLE: true</html:p>
      <html:p>SCORE: NA</html:p>
      <html:p>STATUS: NA</html:p>
    </notes>
    <listOfReactants>
      <speciesReference species="M_pVAL_b" stoichiometry="1"/>
      <speciesReference species="M_VAL_tRNAs_c" stoichiometry="1"/>
      <speciesReference species="M_PROTON_c" stoichiometry="2"/>
    </listOfReactants>
    <listOfProducts>
      <speciesReference species="M_Protein_processing_cost_c" stoichiometry="1"/>
      <speciesReference species="M_Charged_VAL_tRNAs_c" stoichiometry="1"/>
      <speciesReference species="M_Protein_polymerisation_cost_c" stoichiometry="1"/>
      <speciesReference species="M_WATER_c" stoichiometry="1"/>
      <speciesReference species="M_Protein_tranlocation_cost_c" stoichiometry="1"/>
    </listOfProducts>
    <kineticLaw>
    <math xmlns="http://www.w3.org/1998/Math/MathML">
      <ci> FLUX_VALUE </ci>
    </math>
    <listOfParameters>
      <parameter id="LOWER_BOUND" value="-1000" units="mmol_per_gDW_per_hr"/>
      <parameter id="UPPER_BOUND" value="0" units="mmol_per_gDW_per_hr"/>
    </listOfParameters>
    </kineticLaw>
  </reaction>
  <reaction id="R_RXN_9648_p" name="RXN-9648:3-oxoacyl-[acyl-carrier protein] synthase" reversible="false">
    <notes>
      <html:p>GENE_ASSOCIATION: </html:p>
      <html:p>PROTEIN_ASSOCIATION: </html:p>
      <html:p>SUBSYSTEM: NA</html:p>
      <html:p>PROTEIN_CLASS: 2.3.1.41</html:p>
      <html:p>GENERIC: false</html:p>
      <html:p>TYPE: small</html:p>
      <html:p>HOLE: true</html:p>
      <html:p>SCORE: NA</html:p>
      <html:p>STATUS: NA</html:p>
    </notes>
    <listOfReactants>
      <speciesReference species="M_PROTON_p" stoichiometry="1"/>
      <speciesReference species="M_MALONYL_COA_p" stoichiometry="1"/>
      <speciesReference species="M_Butanoyl_ACPs_p" stoichiometry="1"/>
    </listOfReactants>
    <listOfProducts>
      <speciesReference species="M_3_oxo_hexanoyl_ACPs_p" stoichiometry="1"/>
      <speciesReference species="M_CARBON_DIOXIDE_p" stoichiometry="1"/>
      <speciesReference species="M_CO_A_p" stoichiometry="1"/>
    </listOfProducts>
    <kineticLaw>
    <math xmlns="http://www.w3.org/1998/Math/MathML">
      <ci> FLUX_VALUE </ci>
    </math>
    <listOfParameters>
      <parameter id="LOWER_BOUND" value="0" units="mmol_per_gDW_per_hr"/>
      <parameter id="UPPER_BOUND" value="1000" units="mmol_per_gDW_per_hr"/>
    </listOfParameters>
    </kineticLaw>
  </reaction>
  <reaction id="R_6PGLUCONDEHYDROG_RXN_p" name="6PGLUCONDEHYDROG-RXN:Phosphogluconate dehydrogenase (decarboxylating)" reversible="false">
    <notes>
      <html:p>GENE_ASSOCIATION: </html:p>
      <html:p>PROTEIN_ASSOCIATION: </html:p>
      <html:p>SUBSYSTEM: pentose phosphate pathway (oxidative branch)</html:p>
      <html:p>PROTEIN_CLASS: 1.1.1.44</html:p>
      <html:p>GENERIC: false</html:p>
      <html:p>TYPE: small</html:p>
      <html:p>HOLE: true</html:p>
      <html:p>SCORE: NA</html:p>
      <html:p>STATUS: NA</html:p>
    </notes>
    <listOfReactants>
      <speciesReference species="M_NADP_p" stoichiometry="1"/>
      <speciesReference species="M_CPD_2961_p" stoichiometry="1"/>
    </listOfReactants>
    <listOfProducts>
      <speciesReference species="M_RIBULOSE_5P_p" stoichiometry="1"/>
      <speciesReference species="M_NADPH_p" stoichiometry="1"/>
      <speciesReference species="M_CARBON_DIOXIDE_p" stoichiometry="1"/>
    </listOfProducts>
    <kineticLaw>
    <math xmlns="http://www.w3.org/1998/Math/MathML">
      <ci> FLUX_VALUE </ci>
    </math>
    <listOfParameters>
      <parameter id="LOWER_BOUND" value="0" units="mmol_per_gDW_per_hr"/>
      <parameter id="UPPER_BOUND" value="1000" units="mmol_per_gDW_per_hr"/>
    </listOfParameters>
    </kineticLaw>
  </reaction>
  <reaction id="R_METHIONINE_TRNA_LIGASE_RXN_c" name="METHIONINE--TRNA-LIGASE-RXN:Methionine--tRNA ligase" reversible="false">
    <notes>
      <html:p>GENE_ASSOCIATION: </html:p>
      <html:p>PROTEIN_ASSOCIATION: </html:p>
      <html:p>SUBSYSTEM: tRNA charging pathway</html:p>
      <html:p>PROTEIN_CLASS: 6.1.1.10</html:p>
      <html:p>GENERIC: false</html:p>
      <html:p>TYPE: small</html:p>
      <html:p>HOLE: true</html:p>
      <html:p>SCORE: NA</html:p>
      <html:p>STATUS: NA</html:p>
    </notes>
    <listOfReactants>
      <speciesReference species="M_ATP_c" stoichiometry="0.65"/>
      <speciesReference species="M_MET_tRNAs_c" stoichiometry="1"/>
      <speciesReference species="M_aATP_c" stoichiometry="0.35"/>
      <speciesReference species="M_MET_c" stoichiometry="1"/>
      <speciesReference species="M_PROTON_c" stoichiometry="1"/>
    </listOfReactants>
    <listOfProducts>
      <speciesReference species="M_aPPI_c" stoichiometry="0.35"/>
      <speciesReference species="M_AMP_c" stoichiometry="1"/>
      <speciesReference species="M_Charged_MET_tRNAs_c" stoichiometry="1"/>
      <speciesReference species="M_PPI_c" stoichiometry="0.65"/>
    </listOfProducts>
    <kineticLaw>
    <math xmlns="http://www.w3.org/1998/Math/MathML">
      <ci> FLUX_VALUE </ci>
    </math>
    <listOfParameters>
      <parameter id="LOWER_BOUND" value="0" units="mmol_per_gDW_per_hr"/>
      <parameter id="UPPER_BOUND" value="1000" units="mmol_per_gDW_per_hr"/>
    </listOfParameters>
    </kineticLaw>
  </reaction>
  <reaction id="R_FORMATE_mc" name="FORMATE_mc" reversible="true">
    <notes>
      <html:p>GENE_ASSOCIATION: </html:p>
      <html:p>PROTEIN_ASSOCIATION: </html:p>
      <html:p>SUBSYSTEM: </html:p>
      <html:p>PROTEIN_CLASS: NA</html:p>
      <html:p>GENERIC: false</html:p>
      <html:p>TYPE: small</html:p>
      <html:p>HOLE: true</html:p>
      <html:p>SCORE: NA</html:p>
      <html:p>STATUS: NA</html:p>
    </notes>
    <listOfReactants>
      <speciesReference species="M_FORMATE_m" stoichiometry="1"/>
    </listOfReactants>
    <listOfProducts>
      <speciesReference species="M_FORMATE_c" stoichiometry="1"/>
    </listOfProducts>
    <kineticLaw>
    <math xmlns="http://www.w3.org/1998/Math/MathML">
      <ci> FLUX_VALUE </ci>
    </math>
    <listOfParameters>
      <parameter id="LOWER_BOUND" value="-1000" units="mmol_per_gDW_per_hr"/>
      <parameter id="UPPER_BOUND" value="1000" units="mmol_per_gDW_per_hr"/>
    </listOfParameters>
    </kineticLaw>
  </reaction>
  <reaction id="R_GDPKIN_RXN_m" name="GDPKIN-RXN:NIL" reversible="true">
    <notes>
      <html:p>GENE_ASSOCIATION: </html:p>
      <html:p>PROTEIN_ASSOCIATION: </html:p>
      <html:p>SUBSYSTEM: guanosine nucleotides less_thanigreater_thande novoless_than/igreater_than biosynthesis</html:p>
      <html:p>PROTEIN_CLASS: 2.7.4.6</html:p>
      <html:p>GENERIC: false</html:p>
      <html:p>TYPE: small</html:p>
      <html:p>HOLE: true</html:p>
      <html:p>SCORE: NA</html:p>
      <html:p>STATUS: NA</html:p>
    </notes>
    <listOfReactants>
      <speciesReference species="M_ATP_m" stoichiometry="0.9"/>
      <speciesReference species="M_aATP_m" stoichiometry="0.1"/>
      <speciesReference species="M_GDP_m" stoichiometry="0.2"/>
      <speciesReference species="M_aGDP_m" stoichiometry="0.8"/>
    </listOfReactants>
    <listOfProducts>
      <speciesReference species="M_aADP_m" stoichiometry="0.2"/>
      <speciesReference species="M_GTP_m" stoichiometry="0.9"/>
      <speciesReference species="M_PROTON_m" stoichiometry="0.6"/>
      <speciesReference species="M_aGTP_m" stoichiometry="0.1"/>
      <speciesReference species="M_ADP_m" stoichiometry="0.8"/>
    </listOfProducts>
    <kineticLaw>
    <math xmlns="http://www.w3.org/1998/Math/MathML">
      <ci> FLUX_VALUE </ci>
    </math>
    <listOfParameters>
      <parameter id="LOWER_BOUND" value="-1000" units="mmol_per_gDW_per_hr"/>
      <parameter id="UPPER_BOUND" value="1000" units="mmol_per_gDW_per_hr"/>
    </listOfParameters>
    </kineticLaw>
  </reaction>
  <reaction id="R_MAL_ACONITATE_mc" name="MAL_ACONITATE_mc" reversible="true">
    <notes>
      <html:p>GENE_ASSOCIATION: </html:p>
      <html:p>PROTEIN_ASSOCIATION: </html:p>
      <html:p>SUBSYSTEM: </html:p>
      <html:p>PROTEIN_CLASS: NA</html:p>
      <html:p>GENERIC: false</html:p>
      <html:p>TYPE: small</html:p>
      <html:p>HOLE: true</html:p>
      <html:p>SCORE: NA</html:p>
      <html:p>STATUS: NA</html:p>
    </notes>
    <listOfReactants>
      <speciesReference species="M_PROTON_c" stoichiometry="1"/>
      <speciesReference species="M_MAL_m" stoichiometry="1"/>
      <speciesReference species="M_CIS_ACONITATE_c" stoichiometry="1"/>
    </listOfReactants>
    <listOfProducts>
      <speciesReference species="M_CIS_ACONITATE_m" stoichiometry="1"/>
      <speciesReference species="M_MAL_c" stoichiometry="1"/>
      <speciesReference species="M_PROTON_m" stoichiometry="1"/>
    </listOfProducts>
    <kineticLaw>
    <math xmlns="http://www.w3.org/1998/Math/MathML">
      <ci> FLUX_VALUE </ci>
    </math>
    <listOfParameters>
      <parameter id="LOWER_BOUND" value="-1000" units="mmol_per_gDW_per_hr"/>
      <parameter id="UPPER_BOUND" value="1000" units="mmol_per_gDW_per_hr"/>
    </listOfParameters>
    </kineticLaw>
  </reaction>
  <reaction id="R_H2O_ec" name="H2O_ec" reversible="true">
    <notes>
      <html:p>GENE_ASSOCIATION: </html:p>
      <html:p>PROTEIN_ASSOCIATION: </html:p>
      <html:p>SUBSYSTEM: </html:p>
      <html:p>PROTEIN_CLASS: NA</html:p>
      <html:p>GENERIC: false</html:p>
      <html:p>TYPE: small</html:p>
      <html:p>HOLE: true</html:p>
      <html:p>SCORE: NA</html:p>
      <html:p>STATUS: NA</html:p>
    </notes>
    <listOfReactants>
      <speciesReference species="M_WATER_e" stoichiometry="1"/>
    </listOfReactants>
    <listOfProducts>
      <speciesReference species="M_WATER_c" stoichiometry="1"/>
    </listOfProducts>
    <kineticLaw>
    <math xmlns="http://www.w3.org/1998/Math/MathML">
      <ci> FLUX_VALUE </ci>
    </math>
    <listOfParameters>
      <parameter id="LOWER_BOUND" value="-1000" units="mmol_per_gDW_per_hr"/>
      <parameter id="UPPER_BOUND" value="1000" units="mmol_per_gDW_per_hr"/>
    </listOfParameters>
    </kineticLaw>
  </reaction>
  <reaction id="R_ARG_CITRULLINE_mc" name="ARG_CITRULLINE_mc" reversible="true">
    <notes>
      <html:p>GENE_ASSOCIATION: </html:p>
      <html:p>PROTEIN_ASSOCIATION: </html:p>
      <html:p>SUBSYSTEM: </html:p>
      <html:p>PROTEIN_CLASS: NA</html:p>
      <html:p>GENERIC: false</html:p>
      <html:p>TYPE: small</html:p>
      <html:p>HOLE: true</html:p>
      <html:p>SCORE: NA</html:p>
      <html:p>STATUS: NA</html:p>
    </notes>
    <listOfReactants>
      <speciesReference species="M_ARG_m" stoichiometry="1"/>
      <speciesReference species="M_L_CITRULLINE_c" stoichiometry="1"/>
    </listOfReactants>
    <listOfProducts>
      <speciesReference species="M_ARG_c" stoichiometry="1"/>
      <speciesReference species="M_L_CITRULLINE_m" stoichiometry="1"/>
    </listOfProducts>
    <kineticLaw>
    <math xmlns="http://www.w3.org/1998/Math/MathML">
      <ci> FLUX_VALUE </ci>
    </math>
    <listOfParameters>
      <parameter id="LOWER_BOUND" value="-1000" units="mmol_per_gDW_per_hr"/>
      <parameter id="UPPER_BOUND" value="1000" units="mmol_per_gDW_per_hr"/>
    </listOfParameters>
    </kineticLaw>
  </reaction>
  <reaction id="R_GDPKIN_RXN_p" name="GDPKIN-RXN:NIL" reversible="true">
    <notes>
      <html:p>GENE_ASSOCIATION: </html:p>
      <html:p>PROTEIN_ASSOCIATION: </html:p>
      <html:p>SUBSYSTEM: guanosine nucleotides less_thanigreater_thande novoless_than/igreater_than biosynthesis</html:p>
      <html:p>PROTEIN_CLASS: 2.7.4.6</html:p>
      <html:p>GENERIC: false</html:p>
      <html:p>TYPE: small</html:p>
      <html:p>HOLE: true</html:p>
      <html:p>SCORE: NA</html:p>
      <html:p>STATUS: NA</html:p>
    </notes>
    <listOfReactants>
      <speciesReference species="M_aATP_p" stoichiometry="0.1"/>
      <speciesReference species="M_aGDP_p" stoichiometry="0.8"/>
      <speciesReference species="M_ATP_p" stoichiometry="0.9"/>
      <speciesReference species="M_GDP_p" stoichiometry="0.2"/>
    </listOfReactants>
    <listOfProducts>
      <speciesReference species="M_ADP_p" stoichiometry="0.8"/>
      <speciesReference species="M_aGTP_p" stoichiometry="0.1"/>
      <speciesReference species="M_PROTON_p" stoichiometry="0.6"/>
      <speciesReference species="M_GTP_p" stoichiometry="0.9"/>
      <speciesReference species="M_aADP_p" stoichiometry="0.2"/>
    </listOfProducts>
    <kineticLaw>
    <math xmlns="http://www.w3.org/1998/Math/MathML">
      <ci> FLUX_VALUE </ci>
    </math>
    <listOfParameters>
      <parameter id="LOWER_BOUND" value="-1000" units="mmol_per_gDW_per_hr"/>
      <parameter id="UPPER_BOUND" value="1000" units="mmol_per_gDW_per_hr"/>
    </listOfParameters>
    </kineticLaw>
  </reaction>
  <reaction id="R_RXN_7678_NADP_p" name="RXN-7678:NIL" reversible="false">
    <notes>
      <html:p>GENE_ASSOCIATION: </html:p>
      <html:p>PROTEIN_ASSOCIATION: </html:p>
      <html:p>SUBSYSTEM: chlorophyll cycle</html:p>
      <html:p>PROTEIN_CLASS: 1.1.1.294</html:p>
      <html:p>GENERIC: false</html:p>
      <html:p>TYPE: small</html:p>
      <html:p>HOLE: true</html:p>
      <html:p>SCORE: NA</html:p>
      <html:p>STATUS: NA</html:p>
    </notes>
    <listOfReactants>
      <speciesReference species="M_CHLOROPHYLL_B_p" stoichiometry="1"/>
      <speciesReference species="M_PROTON_p" stoichiometry="1"/>
      <speciesReference species="M_NADPH_p" stoichiometry="1"/>
    </listOfReactants>
    <listOfProducts>
      <speciesReference species="M_CPD_7016_p" stoichiometry="1"/>
      <speciesReference species="M_NADP_p" stoichiometry="1"/>
    </listOfProducts>
    <kineticLaw>
    <math xmlns="http://www.w3.org/1998/Math/MathML">
      <ci> FLUX_VALUE </ci>
    </math>
    <listOfParameters>
      <parameter id="LOWER_BOUND" value="0" units="mmol_per_gDW_per_hr"/>
      <parameter id="UPPER_BOUND" value="1000" units="mmol_per_gDW_per_hr"/>
    </listOfParameters>
    </kineticLaw>
  </reaction>
  <reaction id="R_L_ASPARTATE_PROTON_vc" name="L_ASPARTATE_PROTON_vc" reversible="false">
    <notes>
      <html:p>GENE_ASSOCIATION: </html:p>
      <html:p>PROTEIN_ASSOCIATION: </html:p>
      <html:p>SUBSYSTEM: </html:p>
      <html:p>PROTEIN_CLASS: NA</html:p>
      <html:p>GENERIC: false</html:p>
      <html:p>TYPE: small</html:p>
      <html:p>HOLE: true</html:p>
      <html:p>SCORE: NA</html:p>
      <html:p>STATUS: NA</html:p>
    </notes>
    <listOfReactants>
      <speciesReference species="M_PROTON_v" stoichiometry="1"/>
      <speciesReference species="M_L_ASPARTATE_c" stoichiometry="1"/>
    </listOfReactants>
    <listOfProducts>
      <speciesReference species="M_L_ASPARTATE_v" stoichiometry="1"/>
      <speciesReference species="M_PROTON_c" stoichiometry="1"/>
    </listOfProducts>
    <kineticLaw>
    <math xmlns="http://www.w3.org/1998/Math/MathML">
      <ci> FLUX_VALUE </ci>
    </math>
    <listOfParameters>
      <parameter id="LOWER_BOUND" value="0" units="mmol_per_gDW_per_hr"/>
      <parameter id="UPPER_BOUND" value="1000" units="mmol_per_gDW_per_hr"/>
    </listOfParameters>
    </kineticLaw>
  </reaction>
  <reaction id="R_METHENYLTHFCYCLOHYDRO_RXN_c" name="METHENYLTHFCYCLOHYDRO-RXN:Methenyltetrahydrofolate cyclohydrolase" reversible="false">
    <notes>
      <html:p>GENE_ASSOCIATION: </html:p>
      <html:p>PROTEIN_ASSOCIATION: </html:p>
      <html:p>SUBSYSTEM: formylTHF biosynthesis I</html:p>
      <html:p>SUBSYSTEM: formylTHF biosynthesis II</html:p>
      <html:p>SUBSYSTEM: folate transformations</html:p>
      <html:p>SUBSYSTEM: purine degradation III (anaerobic)</html:p>
      <html:p>SUBSYSTEM: purine degradation II (anaerobic)</html:p>
      <html:p>SUBSYSTEM: tetrahydrofolate biosynthesis I</html:p>
      <html:p>SUBSYSTEM: formaldehyde oxidation V (tetrahydrofolate pathway)</html:p>
      <html:p>PROTEIN_CLASS: 3.5.4.9</html:p>
      <html:p>GENERIC: false</html:p>
      <html:p>TYPE: small</html:p>
      <html:p>HOLE: true</html:p>
      <html:p>SCORE: NA</html:p>
      <html:p>STATUS: NA</html:p>
    </notes>
    <listOfReactants>
      <speciesReference species="M_WATER_c" stoichiometry="1"/>
      <speciesReference species="M_5_10_METHENYL_THF_c" stoichiometry="1"/>
    </listOfReactants>
    <listOfProducts>
      <speciesReference species="M_10_FORMYL_THF_c" stoichiometry="1"/>
      <speciesReference species="M_PROTON_c" stoichiometry="1"/>
    </listOfProducts>
    <kineticLaw>
    <math xmlns="http://www.w3.org/1998/Math/MathML">
      <ci> FLUX_VALUE </ci>
    </math>
    <listOfParameters>
      <parameter id="LOWER_BOUND" value="0" units="mmol_per_gDW_per_hr"/>
      <parameter id="UPPER_BOUND" value="1000" units="mmol_per_gDW_per_hr"/>
    </listOfParameters>
    </kineticLaw>
  </reaction>
  <reaction id="R_RXN_3523_p" name="RXN-3523:NIL" reversible="false">
    <notes>
      <html:p>GENE_ASSOCIATION: </html:p>
      <html:p>PROTEIN_ASSOCIATION: </html:p>
      <html:p>SUBSYSTEM: ascorbate glutathione cycle</html:p>
      <html:p>PROTEIN_CLASS: NIL</html:p>
      <html:p>GENERIC: false</html:p>
      <html:p>TYPE: small</html:p>
      <html:p>HOLE: true</html:p>
      <html:p>SCORE: NA</html:p>
      <html:p>STATUS: NA</html:p>
    </notes>
    <listOfReactants>
      <speciesReference species="M_CPD_318_p" stoichiometry="2"/>
    </listOfReactants>
    <listOfProducts>
      <speciesReference species="M_L_DEHYDRO_ASCORBATE_p" stoichiometry="1"/>
      <speciesReference species="M_ASCORBATE_p" stoichiometry="1"/>
    </listOfProducts>
    <kineticLaw>
    <math xmlns="http://www.w3.org/1998/Math/MathML">
      <ci> FLUX_VALUE </ci>
    </math>
    <listOfParameters>
      <parameter id="LOWER_BOUND" value="0" units="mmol_per_gDW_per_hr"/>
      <parameter id="UPPER_BOUND" value="1000" units="mmol_per_gDW_per_hr"/>
    </listOfParameters>
    </kineticLaw>
  </reaction>
  <reaction id="R_pALA_biomass" name="pALA_biomass" reversible="false">
    <notes>
      <html:p>GENE_ASSOCIATION: </html:p>
      <html:p>PROTEIN_ASSOCIATION: </html:p>
      <html:p>SUBSYSTEM: </html:p>
      <html:p>PROTEIN_CLASS: NA</html:p>
      <html:p>GENERIC: false</html:p>
      <html:p>TYPE: small</html:p>
      <html:p>HOLE: true</html:p>
      <html:p>SCORE: NA</html:p>
      <html:p>STATUS: NA</html:p>
    </notes>
    <listOfReactants>
      <speciesReference species="M_ALA_tRNAs_c" stoichiometry="1"/>
      <speciesReference species="M_PROTON_c" stoichiometry="2"/>
      <speciesReference species="M_pALA_b" stoichiometry="1"/>
    </listOfReactants>
    <listOfProducts>
      <speciesReference species="M_WATER_c" stoichiometry="1"/>
      <speciesReference species="M_Protein_processing_cost_c" stoichiometry="1"/>
      <speciesReference species="M_Protein_polymerisation_cost_c" stoichiometry="1"/>
      <speciesReference species="M_Protein_tranlocation_cost_c" stoichiometry="1"/>
      <speciesReference species="M_Charged_ALA_tRNAs_c" stoichiometry="1"/>
    </listOfProducts>
    <kineticLaw>
    <math xmlns="http://www.w3.org/1998/Math/MathML">
      <ci> FLUX_VALUE </ci>
    </math>
    <listOfParameters>
      <parameter id="LOWER_BOUND" value="-1000" units="mmol_per_gDW_per_hr"/>
      <parameter id="UPPER_BOUND" value="0" units="mmol_per_gDW_per_hr"/>
    </listOfParameters>
    </kineticLaw>
  </reaction>
  <reaction id="R_TYR_pc" name="TYR_pc" reversible="true">
    <notes>
      <html:p>GENE_ASSOCIATION: </html:p>
      <html:p>PROTEIN_ASSOCIATION: </html:p>
      <html:p>SUBSYSTEM: </html:p>
      <html:p>PROTEIN_CLASS: NA</html:p>
      <html:p>GENERIC: false</html:p>
      <html:p>TYPE: small</html:p>
      <html:p>HOLE: true</html:p>
      <html:p>SCORE: NA</html:p>
      <html:p>STATUS: NA</html:p>
    </notes>
    <listOfReactants>
      <speciesReference species="M_TYR_p" stoichiometry="1"/>
    </listOfReactants>
    <listOfProducts>
      <speciesReference species="M_TYR_c" stoichiometry="1"/>
    </listOfProducts>
    <kineticLaw>
    <math xmlns="http://www.w3.org/1998/Math/MathML">
      <ci> FLUX_VALUE </ci>
    </math>
    <listOfParameters>
      <parameter id="LOWER_BOUND" value="-1000" units="mmol_per_gDW_per_hr"/>
      <parameter id="UPPER_BOUND" value="1000" units="mmol_per_gDW_per_hr"/>
    </listOfParameters>
    </kineticLaw>
  </reaction>
  <reaction id="R_BRANCHED_CHAINAMINOTRANSFERVAL_RXN_p" name="BRANCHED-CHAINAMINOTRANSFERVAL-RXN:Branched-chain amino acid aminotransferase" reversible="true">
    <notes>
      <html:p>GENE_ASSOCIATION: </html:p>
      <html:p>PROTEIN_ASSOCIATION: </html:p>
      <html:p>SUBSYSTEM: valine degradation I</html:p>
      <html:p>SUBSYSTEM: valine degradation II</html:p>
      <html:p>SUBSYSTEM: valine biosynthesis</html:p>
      <html:p>PROTEIN_CLASS: 2.6.1.42</html:p>
      <html:p>GENERIC: false</html:p>
      <html:p>TYPE: small</html:p>
      <html:p>HOLE: true</html:p>
      <html:p>SCORE: NA</html:p>
      <html:p>STATUS: NA</html:p>
    </notes>
    <listOfReactants>
      <speciesReference species="M_2_KETOGLUTARATE_p" stoichiometry="1"/>
      <speciesReference species="M_VAL_p" stoichiometry="1"/>
    </listOfReactants>
    <listOfProducts>
      <speciesReference species="M_2_KETO_ISOVALERATE_p" stoichiometry="1"/>
      <speciesReference species="M_GLT_p" stoichiometry="1"/>
    </listOfProducts>
    <kineticLaw>
    <math xmlns="http://www.w3.org/1998/Math/MathML">
      <ci> FLUX_VALUE </ci>
    </math>
    <listOfParameters>
      <parameter id="LOWER_BOUND" value="-1000" units="mmol_per_gDW_per_hr"/>
      <parameter id="UPPER_BOUND" value="1000" units="mmol_per_gDW_per_hr"/>
    </listOfParameters>
    </kineticLaw>
  </reaction>
  <reaction id="R_G6P_Pi_pc" name="G6P_Pi_pc" reversible="true">
    <notes>
      <html:p>GENE_ASSOCIATION: </html:p>
      <html:p>PROTEIN_ASSOCIATION: </html:p>
      <html:p>SUBSYSTEM: </html:p>
      <html:p>PROTEIN_CLASS: NA</html:p>
      <html:p>GENERIC: false</html:p>
      <html:p>TYPE: small</html:p>
      <html:p>HOLE: true</html:p>
      <html:p>SCORE: NA</html:p>
      <html:p>STATUS: NA</html:p>
    </notes>
    <listOfReactants>
      <speciesReference species="M_GLC_6_P_p" stoichiometry="1"/>
      <speciesReference species="M_Pi_c" stoichiometry="0.7"/>
      <speciesReference species="M_aPi_c" stoichiometry="0.3"/>
    </listOfReactants>
    <listOfProducts>
      <speciesReference species="M_PROTON_c" stoichiometry="0.3"/>
      <speciesReference species="M_GLC_6_P_c" stoichiometry="1"/>
      <speciesReference species="M_Pi_p" stoichiometry="1"/>
    </listOfProducts>
    <kineticLaw>
    <math xmlns="http://www.w3.org/1998/Math/MathML">
      <ci> FLUX_VALUE </ci>
    </math>
    <listOfParameters>
      <parameter id="LOWER_BOUND" value="-1000" units="mmol_per_gDW_per_hr"/>
      <parameter id="UPPER_BOUND" value="1000" units="mmol_per_gDW_per_hr"/>
    </listOfParameters>
    </kineticLaw>
  </reaction>
  <reaction id="R_ACET_mc" name="ACET_mc" reversible="true">
    <notes>
      <html:p>GENE_ASSOCIATION: </html:p>
      <html:p>PROTEIN_ASSOCIATION: </html:p>
      <html:p>SUBSYSTEM: </html:p>
      <html:p>PROTEIN_CLASS: NA</html:p>
      <html:p>GENERIC: false</html:p>
      <html:p>TYPE: small</html:p>
      <html:p>HOLE: true</html:p>
      <html:p>SCORE: NA</html:p>
      <html:p>STATUS: NA</html:p>
    </notes>
    <listOfReactants>
      <speciesReference species="M_ACET_m" stoichiometry="1"/>
    </listOfReactants>
    <listOfProducts>
      <speciesReference species="M_ACET_c" stoichiometry="1"/>
    </listOfProducts>
    <kineticLaw>
    <math xmlns="http://www.w3.org/1998/Math/MathML">
      <ci> FLUX_VALUE </ci>
    </math>
    <listOfParameters>
      <parameter id="LOWER_BOUND" value="-1000" units="mmol_per_gDW_per_hr"/>
      <parameter id="UPPER_BOUND" value="1000" units="mmol_per_gDW_per_hr"/>
    </listOfParameters>
    </kineticLaw>
  </reaction>
  <reaction id="R_2KG_MAL_mc" name="2KG_MAL_mc" reversible="true">
    <notes>
      <html:p>GENE_ASSOCIATION: </html:p>
      <html:p>PROTEIN_ASSOCIATION: </html:p>
      <html:p>SUBSYSTEM: </html:p>
      <html:p>PROTEIN_CLASS: NA</html:p>
      <html:p>GENERIC: false</html:p>
      <html:p>TYPE: small</html:p>
      <html:p>HOLE: true</html:p>
      <html:p>SCORE: NA</html:p>
      <html:p>STATUS: NA</html:p>
    </notes>
    <listOfReactants>
      <speciesReference species="M_2_KETOGLUTARATE_m" stoichiometry="1"/>
      <speciesReference species="M_MAL_c" stoichiometry="1"/>
    </listOfReactants>
    <listOfProducts>
      <speciesReference species="M_MAL_m" stoichiometry="1"/>
      <speciesReference species="M_2_KETOGLUTARATE_c" stoichiometry="1"/>
    </listOfProducts>
    <kineticLaw>
    <math xmlns="http://www.w3.org/1998/Math/MathML">
      <ci> FLUX_VALUE </ci>
    </math>
    <listOfParameters>
      <parameter id="LOWER_BOUND" value="-1000" units="mmol_per_gDW_per_hr"/>
      <parameter id="UPPER_BOUND" value="1000" units="mmol_per_gDW_per_hr"/>
    </listOfParameters>
    </kineticLaw>
  </reaction>
  <reaction id="R_TYROSINE_AMINOTRANSFERASE_RXN_p" name="TYROSINE-AMINOTRANSFERASE-RXN:Aromatic amino acid transferase" reversible="true">
    <notes>
      <html:p>GENE_ASSOCIATION: </html:p>
      <html:p>PROTEIN_ASSOCIATION: </html:p>
      <html:p>SUBSYSTEM: tyrosine degradation III</html:p>
      <html:p>SUBSYSTEM: tyrosine biosynthesis I</html:p>
      <html:p>PROTEIN_CLASS: 2.6.1.57</html:p>
      <html:p>GENERIC: false</html:p>
      <html:p>TYPE: small</html:p>
      <html:p>HOLE: true</html:p>
      <html:p>SCORE: NA</html:p>
      <html:p>STATUS: NA</html:p>
    </notes>
    <listOfReactants>
      <speciesReference species="M_P_HYDROXY_PHENYLPYRUVATE_p" stoichiometry="0.82"/>
      <speciesReference species="M_aP_HYDROXY_PHENYLPYRUVATE_p" stoichiometry="0.18"/>
      <speciesReference species="M_GLT_p" stoichiometry="1"/>
    </listOfReactants>
    <listOfProducts>
      <speciesReference species="M_2_KETOGLUTARATE_p" stoichiometry="1"/>
      <speciesReference species="M_TYR_p" stoichiometry="1"/>
    </listOfProducts>
    <kineticLaw>
    <math xmlns="http://www.w3.org/1998/Math/MathML">
      <ci> FLUX_VALUE </ci>
    </math>
    <listOfParameters>
      <parameter id="LOWER_BOUND" value="-1000" units="mmol_per_gDW_per_hr"/>
      <parameter id="UPPER_BOUND" value="1000" units="mmol_per_gDW_per_hr"/>
    </listOfParameters>
    </kineticLaw>
  </reaction>
  <reaction id="R_RXN_9539_p" name="RXN-9539:3-oxoacyl-[acyl-carrier protein] synthase" reversible="false">
    <notes>
      <html:p>GENE_ASSOCIATION: </html:p>
      <html:p>PROTEIN_ASSOCIATION: </html:p>
      <html:p>SUBSYSTEM: palmitate biosynthesis II (bacteria and plants)</html:p>
      <html:p>PROTEIN_CLASS: 2.3.1.41</html:p>
      <html:p>GENERIC: false</html:p>
      <html:p>TYPE: small</html:p>
      <html:p>HOLE: true</html:p>
      <html:p>SCORE: NA</html:p>
      <html:p>STATUS: NA</html:p>
    </notes>
    <listOfReactants>
      <speciesReference species="M_PROTON_p" stoichiometry="1"/>
      <speciesReference species="M_MALONYL_ACP_p" stoichiometry="1"/>
      <speciesReference species="M_Myristoyl_ACPs_p" stoichiometry="1"/>
    </listOfReactants>
    <listOfProducts>
      <speciesReference species="M_CARBON_DIOXIDE_p" stoichiometry="1"/>
      <speciesReference species="M_3_oxo_palmitoyl_ACPs_p" stoichiometry="1"/>
      <speciesReference species="M_ACP_p" stoichiometry="1"/>
    </listOfProducts>
    <kineticLaw>
    <math xmlns="http://www.w3.org/1998/Math/MathML">
      <ci> FLUX_VALUE </ci>
    </math>
    <listOfParameters>
      <parameter id="LOWER_BOUND" value="0" units="mmol_per_gDW_per_hr"/>
      <parameter id="UPPER_BOUND" value="1000" units="mmol_per_gDW_per_hr"/>
    </listOfParameters>
    </kineticLaw>
  </reaction>
  <reaction id="R_VAL_pc" name="VAL_pc" reversible="true">
    <notes>
      <html:p>GENE_ASSOCIATION: </html:p>
      <html:p>PROTEIN_ASSOCIATION: </html:p>
      <html:p>SUBSYSTEM: </html:p>
      <html:p>PROTEIN_CLASS: NA</html:p>
      <html:p>GENERIC: false</html:p>
      <html:p>TYPE: small</html:p>
      <html:p>HOLE: true</html:p>
      <html:p>SCORE: NA</html:p>
      <html:p>STATUS: NA</html:p>
    </notes>
    <listOfReactants>
      <speciesReference species="M_VAL_p" stoichiometry="1"/>
    </listOfReactants>
    <listOfProducts>
      <speciesReference species="M_VAL_c" stoichiometry="1"/>
    </listOfProducts>
    <kineticLaw>
    <math xmlns="http://www.w3.org/1998/Math/MathML">
      <ci> FLUX_VALUE </ci>
    </math>
    <listOfParameters>
      <parameter id="LOWER_BOUND" value="-1000" units="mmol_per_gDW_per_hr"/>
      <parameter id="UPPER_BOUND" value="1000" units="mmol_per_gDW_per_hr"/>
    </listOfParameters>
    </kineticLaw>
  </reaction>
  <reaction id="R_HOMOSERKIN_RXN_p" name="HOMOSERKIN-RXN:Homoserine kinase" reversible="false">
    <notes>
      <html:p>GENE_ASSOCIATION: </html:p>
      <html:p>PROTEIN_ASSOCIATION: </html:p>
      <html:p>SUBSYSTEM: threonine biosynthesis from homoserine</html:p>
      <html:p>SUBSYSTEM: methionine biosynthesis II</html:p>
      <html:p>PROTEIN_CLASS: 2.7.1.39</html:p>
      <html:p>GENERIC: false</html:p>
      <html:p>TYPE: small</html:p>
      <html:p>HOLE: true</html:p>
      <html:p>SCORE: NA</html:p>
      <html:p>STATUS: NA</html:p>
    </notes>
    <listOfReactants>
      <speciesReference species="M_ATP_p" stoichiometry="0.9"/>
      <speciesReference species="M_HOMO_SER_p" stoichiometry="1"/>
      <speciesReference species="M_aATP_p" stoichiometry="0.1"/>
    </listOfReactants>
    <listOfProducts>
      <speciesReference species="M_aADP_p" stoichiometry="0.2"/>
      <speciesReference species="M_O_PHOSPHO_L_HOMOSERINE_p" stoichiometry="1"/>
      <speciesReference species="M_PROTON_p" stoichiometry="0.9"/>
      <speciesReference species="M_ADP_p" stoichiometry="0.8"/>
    </listOfProducts>
    <kineticLaw>
    <math xmlns="http://www.w3.org/1998/Math/MathML">
      <ci> FLUX_VALUE </ci>
    </math>
    <listOfParameters>
      <parameter id="LOWER_BOUND" value="0" units="mmol_per_gDW_per_hr"/>
      <parameter id="UPPER_BOUND" value="1000" units="mmol_per_gDW_per_hr"/>
    </listOfParameters>
    </kineticLaw>
  </reaction>
  <reaction id="R_GLN_GLU_pc" name="GLN_GLU_pc" reversible="true">
    <notes>
      <html:p>GENE_ASSOCIATION: </html:p>
      <html:p>PROTEIN_ASSOCIATION: </html:p>
      <html:p>SUBSYSTEM: </html:p>
      <html:p>PROTEIN_CLASS: NA</html:p>
      <html:p>GENERIC: false</html:p>
      <html:p>TYPE: small</html:p>
      <html:p>HOLE: true</html:p>
      <html:p>SCORE: NA</html:p>
      <html:p>STATUS: NA</html:p>
    </notes>
    <listOfReactants>
      <speciesReference species="M_GLN_p" stoichiometry="1"/>
      <speciesReference species="M_GLT_c" stoichiometry="1"/>
    </listOfReactants>
    <listOfProducts>
      <speciesReference species="M_GLT_p" stoichiometry="1"/>
      <speciesReference species="M_GLN_c" stoichiometry="1"/>
    </listOfProducts>
    <kineticLaw>
    <math xmlns="http://www.w3.org/1998/Math/MathML">
      <ci> FLUX_VALUE </ci>
    </math>
    <listOfParameters>
      <parameter id="LOWER_BOUND" value="-1000" units="mmol_per_gDW_per_hr"/>
      <parameter id="UPPER_BOUND" value="1000" units="mmol_per_gDW_per_hr"/>
    </listOfParameters>
    </kineticLaw>
  </reaction>
  <reaction id="R_6PGLUCONDEHYDROG_RXN_c" name="6PGLUCONDEHYDROG-RXN:Phosphogluconate dehydrogenase (decarboxylating)" reversible="false">
    <notes>
      <html:p>GENE_ASSOCIATION: </html:p>
      <html:p>PROTEIN_ASSOCIATION: </html:p>
      <html:p>SUBSYSTEM: pentose phosphate pathway (oxidative branch)</html:p>
      <html:p>PROTEIN_CLASS: 1.1.1.44</html:p>
      <html:p>GENERIC: false</html:p>
      <html:p>TYPE: small</html:p>
      <html:p>HOLE: true</html:p>
      <html:p>SCORE: NA</html:p>
      <html:p>STATUS: NA</html:p>
    </notes>
    <listOfReactants>
      <speciesReference species="M_CPD_2961_c" stoichiometry="1"/>
      <speciesReference species="M_NADP_c" stoichiometry="1"/>
    </listOfReactants>
    <listOfProducts>
      <speciesReference species="M_RIBULOSE_5P_c" stoichiometry="1"/>
      <speciesReference species="M_CARBON_DIOXIDE_c" stoichiometry="1"/>
      <speciesReference species="M_NADPH_c" stoichiometry="1"/>
    </listOfProducts>
    <kineticLaw>
    <math xmlns="http://www.w3.org/1998/Math/MathML">
      <ci> FLUX_VALUE </ci>
    </math>
    <listOfParameters>
      <parameter id="LOWER_BOUND" value="0" units="mmol_per_gDW_per_hr"/>
      <parameter id="UPPER_BOUND" value="1000" units="mmol_per_gDW_per_hr"/>
    </listOfParameters>
    </kineticLaw>
  </reaction>
  <reaction id="R_NADPHoxc_tx" name="NADPHoxc_tx" reversible="false">
    <notes>
      <html:p>GENE_ASSOCIATION: </html:p>
      <html:p>PROTEIN_ASSOCIATION: </html:p>
      <html:p>SUBSYSTEM: </html:p>
      <html:p>PROTEIN_CLASS: NA</html:p>
      <html:p>GENERIC: false</html:p>
      <html:p>TYPE: small</html:p>
      <html:p>HOLE: true</html:p>
      <html:p>SCORE: NA</html:p>
      <html:p>STATUS: NA</html:p>
    </notes>
    <listOfReactants>
      <speciesReference species="M_NADPH_c" stoichiometry="1"/>
      <speciesReference species="M_OXYGEN_MOLECULE_c" stoichiometry="0.5"/>
      <speciesReference species="M_PROTON_c" stoichiometry="1"/>
    </listOfReactants>
    <listOfProducts>
      <speciesReference species="M_NADP_c" stoichiometry="1"/>
      <speciesReference species="M_WATER_c" stoichiometry="1"/>
    </listOfProducts>
    <kineticLaw>
    <math xmlns="http://www.w3.org/1998/Math/MathML">
      <ci> FLUX_VALUE </ci>
    </math>
    <listOfParameters>
      <parameter id="LOWER_BOUND" value="0" units="mmol_per_gDW_per_hr"/>
      <parameter id="UPPER_BOUND" value="1000" units="mmol_per_gDW_per_hr"/>
    </listOfParameters>
    </kineticLaw>
  </reaction>
  <reaction id="R_1_PERIOD_2_PERIOD_1_PERIOD_9_RXN_c" name="1.2.1.9-RXN:Glyceraldehyde-3-phosphate dehydrogenase (NADP+)" reversible="false">
    <notes>
      <html:p>GENE_ASSOCIATION: </html:p>
      <html:p>PROTEIN_ASSOCIATION: </html:p>
      <html:p>SUBSYSTEM: glycolysis IV (plant cytosol)</html:p>
      <html:p>PROTEIN_CLASS: 1.2.1.9</html:p>
      <html:p>GENERIC: false</html:p>
      <html:p>TYPE: small</html:p>
      <html:p>HOLE: true</html:p>
      <html:p>SCORE: NA</html:p>
      <html:p>STATUS: NA</html:p>
    </notes>
    <listOfReactants>
      <speciesReference species="M_WATER_c" stoichiometry="1"/>
      <speciesReference species="M_GAP_c" stoichiometry="1"/>
      <speciesReference species="M_NADP_c" stoichiometry="1"/>
    </listOfReactants>
    <listOfProducts>
      <speciesReference species="M_PROTON_c" stoichiometry="2"/>
      <speciesReference species="M_G3P_c" stoichiometry="1"/>
      <speciesReference species="M_NADPH_c" stoichiometry="1"/>
    </listOfProducts>
    <kineticLaw>
    <math xmlns="http://www.w3.org/1998/Math/MathML">
      <ci> FLUX_VALUE </ci>
    </math>
    <listOfParameters>
      <parameter id="LOWER_BOUND" value="0" units="mmol_per_gDW_per_hr"/>
      <parameter id="UPPER_BOUND" value="1000" units="mmol_per_gDW_per_hr"/>
    </listOfParameters>
    </kineticLaw>
  </reaction>
  <reaction id="R_ATPPHOSPHORIBOSYLTRANS_RXN_p" name="ATPPHOSPHORIBOSYLTRANS-RXN:NIL" reversible="false">
    <notes>
      <html:p>GENE_ASSOCIATION: </html:p>
      <html:p>PROTEIN_ASSOCIATION: </html:p>
      <html:p>SUBSYSTEM: histidine biosynthesis</html:p>
      <html:p>PROTEIN_CLASS: 2.4.2.17</html:p>
      <html:p>GENERIC: false</html:p>
      <html:p>TYPE: small</html:p>
      <html:p>HOLE: true</html:p>
      <html:p>SCORE: NA</html:p>
      <html:p>STATUS: NA</html:p>
    </notes>
    <listOfReactants>
      <speciesReference species="M_aATP_p" stoichiometry="0.1"/>
      <speciesReference species="M_ATP_p" stoichiometry="0.9"/>
      <speciesReference species="M_PRPP_p" stoichiometry="0.8"/>
      <speciesReference species="M_aPRPP_p" stoichiometry="0.2"/>
    </listOfReactants>
    <listOfProducts>
      <speciesReference species="M_PPI_p" stoichiometry="0.55"/>
      <speciesReference species="M_PHOSPHORIBOSYL_ATP_p" stoichiometry="1"/>
      <speciesReference species="M_PROTON_p" stoichiometry="0.75"/>
      <speciesReference species="M_bPPI_p" stoichiometry="0.45"/>
    </listOfProducts>
    <kineticLaw>
    <math xmlns="http://www.w3.org/1998/Math/MathML">
      <ci> FLUX_VALUE </ci>
    </math>
    <listOfParameters>
      <parameter id="LOWER_BOUND" value="0" units="mmol_per_gDW_per_hr"/>
      <parameter id="UPPER_BOUND" value="1000" units="mmol_per_gDW_per_hr"/>
    </listOfParameters>
    </kineticLaw>
  </reaction>
  <reaction id="R_RXN_969_x" name="RXN-969:NIL" reversible="false">
    <notes>
      <html:p>GENE_ASSOCIATION: </html:p>
      <html:p>PROTEIN_ASSOCIATION: </html:p>
      <html:p>SUBSYSTEM: photorespiration</html:p>
      <html:p>PROTEIN_CLASS: 1.1.3.15</html:p>
      <html:p>GENERIC: false</html:p>
      <html:p>TYPE: small</html:p>
      <html:p>HOLE: true</html:p>
      <html:p>SCORE: NA</html:p>
      <html:p>STATUS: NA</html:p>
    </notes>
    <listOfReactants>
      <speciesReference species="M_GLYCOLLATE_x" stoichiometry="1"/>
      <speciesReference species="M_OXYGEN_MOLECULE_x" stoichiometry="1"/>
    </listOfReactants>
    <listOfProducts>
      <speciesReference species="M_GLYOX_x" stoichiometry="1"/>
      <speciesReference species="M_HYDROGEN_PEROXIDE_x" stoichiometry="1"/>
    </listOfProducts>
    <kineticLaw>
    <math xmlns="http://www.w3.org/1998/Math/MathML">
      <ci> FLUX_VALUE </ci>
    </math>
    <listOfParameters>
      <parameter id="LOWER_BOUND" value="0" units="mmol_per_gDW_per_hr"/>
      <parameter id="UPPER_BOUND" value="1000" units="mmol_per_gDW_per_hr"/>
    </listOfParameters>
    </kineticLaw>
  </reaction>
  <reaction id="R_ACETOLACTSYN_RXN_p" name="ACETOLACTSYN-RXN:Acetolactate synthase" reversible="false">
    <notes>
      <html:p>GENE_ASSOCIATION: </html:p>
      <html:p>PROTEIN_ASSOCIATION: </html:p>
      <html:p>SUBSYSTEM: valine biosynthesis</html:p>
      <html:p>PROTEIN_CLASS: 2.2.1.6</html:p>
      <html:p>GENERIC: false</html:p>
      <html:p>TYPE: small</html:p>
      <html:p>HOLE: true</html:p>
      <html:p>SCORE: NA</html:p>
      <html:p>STATUS: NA</html:p>
    </notes>
    <listOfReactants>
      <speciesReference species="M_PYRUVATE_p" stoichiometry="2"/>
      <speciesReference species="M_PROTON_p" stoichiometry="1"/>
    </listOfReactants>
    <listOfProducts>
      <speciesReference species="M_2_ACETO_LACTATE_p" stoichiometry="1"/>
      <speciesReference species="M_CARBON_DIOXIDE_p" stoichiometry="1"/>
    </listOfProducts>
    <kineticLaw>
    <math xmlns="http://www.w3.org/1998/Math/MathML">
      <ci> FLUX_VALUE </ci>
    </math>
    <listOfParameters>
      <parameter id="LOWER_BOUND" value="0" units="mmol_per_gDW_per_hr"/>
      <parameter id="UPPER_BOUND" value="1000" units="mmol_per_gDW_per_hr"/>
    </listOfParameters>
    </kineticLaw>
  </reaction>
  <reaction id="R_RXN1F_66_p" name="RXN1F-66:NIL" reversible="true">
    <notes>
      <html:p>GENE_ASSOCIATION: </html:p>
      <html:p>PROTEIN_ASSOCIATION: </html:p>
      <html:p>SUBSYSTEM: chlorophyll cycle</html:p>
      <html:p>SUBSYSTEM: chlorophyll less_thanigreater_thanaless_than/igreater_than biosynthesis I</html:p>
      <html:p>PROTEIN_CLASS: 2.5.1.62</html:p>
      <html:p>GENERIC: false</html:p>
      <html:p>TYPE: small</html:p>
      <html:p>HOLE: true</html:p>
      <html:p>SCORE: NA</html:p>
      <html:p>STATUS: NA</html:p>
    </notes>
    <listOfReactants>
      <speciesReference species="M_PHYTYL_PYROPHOSPHATE_p" stoichiometry="0.8"/>
      <speciesReference species="M_CHLOROPHYLLIDE_A_p" stoichiometry="1"/>
      <speciesReference species="M_aPHYTYL_PYROPHOSPHATE_p" stoichiometry="0.2"/>
    </listOfReactants>
    <listOfProducts>
      <speciesReference species="M_CHLOROPHYLL_A_p" stoichiometry="1"/>
      <speciesReference species="M_PPI_p" stoichiometry="0.55"/>
      <speciesReference species="M_PROTON_p" stoichiometry="0.65"/>
      <speciesReference species="M_bPPI_p" stoichiometry="0.45"/>
    </listOfProducts>
    <kineticLaw>
    <math xmlns="http://www.w3.org/1998/Math/MathML">
      <ci> FLUX_VALUE </ci>
    </math>
    <listOfParameters>
      <parameter id="LOWER_BOUND" value="-1000" units="mmol_per_gDW_per_hr"/>
      <parameter id="UPPER_BOUND" value="1000" units="mmol_per_gDW_per_hr"/>
    </listOfParameters>
    </kineticLaw>
  </reaction>
  <reaction id="R_RXN490_3650_p" name="RXN490-3650:NIL" reversible="false">
    <notes>
      <html:p>GENE_ASSOCIATION: </html:p>
      <html:p>PROTEIN_ASSOCIATION: </html:p>
      <html:p>SUBSYSTEM: photosynthesis light reactions</html:p>
      <html:p>PROTEIN_CLASS: 1.97.1</html:p>
      <html:p>GENERIC: false</html:p>
      <html:p>TYPE: small</html:p>
      <html:p>HOLE: true</html:p>
      <html:p>SCORE: NA</html:p>
      <html:p>STATUS: NA</html:p>
    </notes>
    <listOfReactants>
      <speciesReference species="M_Photon_p" stoichiometry="1"/>
      <speciesReference species="M_Oxidized_ferredoxins_p" stoichiometry="1"/>
      <speciesReference species="M_Plastocyanin_Reduced_p" stoichiometry="1"/>
    </listOfReactants>
    <listOfProducts>
      <speciesReference species="M_Reduced_ferredoxins_p" stoichiometry="1"/>
      <speciesReference species="M_Oxidized_Plastocyanins_p" stoichiometry="1"/>
    </listOfProducts>
    <kineticLaw>
    <math xmlns="http://www.w3.org/1998/Math/MathML">
      <ci> FLUX_VALUE </ci>
    </math>
    <listOfParameters>
      <parameter id="LOWER_BOUND" value="0" units="mmol_per_gDW_per_hr"/>
      <parameter id="UPPER_BOUND" value="1000" units="mmol_per_gDW_per_hr"/>
    </listOfParameters>
    </kineticLaw>
  </reaction>
  <reaction id="R_pTYR_biomass" name="pTYR_biomass" reversible="false">
    <notes>
      <html:p>GENE_ASSOCIATION: </html:p>
      <html:p>PROTEIN_ASSOCIATION: </html:p>
      <html:p>SUBSYSTEM: </html:p>
      <html:p>PROTEIN_CLASS: NA</html:p>
      <html:p>GENERIC: false</html:p>
      <html:p>TYPE: small</html:p>
      <html:p>HOLE: true</html:p>
      <html:p>SCORE: NA</html:p>
      <html:p>STATUS: NA</html:p>
    </notes>
    <listOfReactants>
      <speciesReference species="M_pTYR_b" stoichiometry="1"/>
      <speciesReference species="M_TYR_tRNAs_c" stoichiometry="1"/>
      <speciesReference species="M_PROTON_c" stoichiometry="2"/>
    </listOfReactants>
    <listOfProducts>
      <speciesReference species="M_Charged_TYR_tRNAs_c" stoichiometry="1"/>
      <speciesReference species="M_Protein_processing_cost_c" stoichiometry="1"/>
      <speciesReference species="M_Protein_polymerisation_cost_c" stoichiometry="1"/>
      <speciesReference species="M_Protein_tranlocation_cost_c" stoichiometry="1"/>
      <speciesReference species="M_WATER_c" stoichiometry="1"/>
    </listOfProducts>
    <kineticLaw>
    <math xmlns="http://www.w3.org/1998/Math/MathML">
      <ci> FLUX_VALUE </ci>
    </math>
    <listOfParameters>
      <parameter id="LOWER_BOUND" value="-1000" units="mmol_per_gDW_per_hr"/>
      <parameter id="UPPER_BOUND" value="0" units="mmol_per_gDW_per_hr"/>
    </listOfParameters>
    </kineticLaw>
  </reaction>
  <reaction id="R_AMP_ATP_xc" name="AMP_ATP_xc" reversible="true">
    <notes>
      <html:p>GENE_ASSOCIATION: </html:p>
      <html:p>PROTEIN_ASSOCIATION: </html:p>
      <html:p>SUBSYSTEM: </html:p>
      <html:p>PROTEIN_CLASS: NA</html:p>
      <html:p>GENERIC: false</html:p>
      <html:p>TYPE: small</html:p>
      <html:p>HOLE: true</html:p>
      <html:p>SCORE: NA</html:p>
      <html:p>STATUS: NA</html:p>
    </notes>
    <listOfReactants>
      <speciesReference species="M_aATP_c" stoichiometry="0.35"/>
      <speciesReference species="M_ATP_c" stoichiometry="0.65"/>
      <speciesReference species="M_AMP_x" stoichiometry="1"/>
      <speciesReference species="M_PROTON_x" stoichiometry="0.35"/>
    </listOfReactants>
    <listOfProducts>
      <speciesReference species="M_AMP_c" stoichiometry="1"/>
      <speciesReference species="M_ATP_x" stoichiometry="0.65"/>
      <speciesReference species="M_PROTON_c" stoichiometry="0.35"/>
      <speciesReference species="M_aATP_x" stoichiometry="0.35"/>
    </listOfProducts>
    <kineticLaw>
    <math xmlns="http://www.w3.org/1998/Math/MathML">
      <ci> FLUX_VALUE </ci>
    </math>
    <listOfParameters>
      <parameter id="LOWER_BOUND" value="-1000" units="mmol_per_gDW_per_hr"/>
      <parameter id="UPPER_BOUND" value="1000" units="mmol_per_gDW_per_hr"/>
    </listOfParameters>
    </kineticLaw>
  </reaction>
  <reaction id="R_PEPCARBOX_RXN_c" name="PEPCARBOX-RXN:Phosphoenolpyruvate carboxylase" reversible="false">
    <notes>
      <html:p>GENE_ASSOCIATION: </html:p>
      <html:p>PROTEIN_ASSOCIATION: </html:p>
      <html:p>SUBSYSTEM: gluconeogenesis</html:p>
      <html:p>SUBSYSTEM: C4 photosynthetic carbon assimilation cycle</html:p>
      <html:p>SUBSYSTEM: TCA cycle variation IV</html:p>
      <html:p>PROTEIN_CLASS: 4.1.1.31</html:p>
      <html:p>GENERIC: false</html:p>
      <html:p>TYPE: small</html:p>
      <html:p>HOLE: true</html:p>
      <html:p>SCORE: NA</html:p>
      <html:p>STATUS: NA</html:p>
    </notes>
    <listOfReactants>
      <speciesReference species="M_PHOSPHO_ENOL_PYRUVATE_c" stoichiometry="1"/>
      <speciesReference species="M_PROTON_c" stoichiometry="0.3"/>
      <speciesReference species="M_HCO3_c" stoichiometry="1"/>
    </listOfReactants>
    <listOfProducts>
      <speciesReference species="M_Pi_c" stoichiometry="0.7"/>
      <speciesReference species="M_aPi_c" stoichiometry="0.3"/>
      <speciesReference species="M_OXALACETIC_ACID_c" stoichiometry="1"/>
    </listOfProducts>
    <kineticLaw>
    <math xmlns="http://www.w3.org/1998/Math/MathML">
      <ci> FLUX_VALUE </ci>
    </math>
    <listOfParameters>
      <parameter id="LOWER_BOUND" value="0" units="mmol_per_gDW_per_hr"/>
      <parameter id="UPPER_BOUND" value="1000" units="mmol_per_gDW_per_hr"/>
    </listOfParameters>
    </kineticLaw>
  </reaction>
  <reaction id="R_ACET_pc" name="ACET_pc" reversible="true">
    <notes>
      <html:p>GENE_ASSOCIATION: </html:p>
      <html:p>PROTEIN_ASSOCIATION: </html:p>
      <html:p>SUBSYSTEM: </html:p>
      <html:p>PROTEIN_CLASS: NA</html:p>
      <html:p>GENERIC: false</html:p>
      <html:p>TYPE: small</html:p>
      <html:p>HOLE: true</html:p>
      <html:p>SCORE: NA</html:p>
      <html:p>STATUS: NA</html:p>
    </notes>
    <listOfReactants>
      <speciesReference species="M_ACET_p" stoichiometry="1"/>
    </listOfReactants>
    <listOfProducts>
      <speciesReference species="M_ACET_c" stoichiometry="1"/>
    </listOfProducts>
    <kineticLaw>
    <math xmlns="http://www.w3.org/1998/Math/MathML">
      <ci> FLUX_VALUE </ci>
    </math>
    <listOfParameters>
      <parameter id="LOWER_BOUND" value="-1000" units="mmol_per_gDW_per_hr"/>
      <parameter id="UPPER_BOUND" value="1000" units="mmol_per_gDW_per_hr"/>
    </listOfParameters>
    </kineticLaw>
  </reaction>
  <reaction id="R_MG2_rev_vc" name="MG2_rev_vc" reversible="false">
    <notes>
      <html:p>GENE_ASSOCIATION: </html:p>
      <html:p>PROTEIN_ASSOCIATION: </html:p>
      <html:p>SUBSYSTEM: </html:p>
      <html:p>PROTEIN_CLASS: NA</html:p>
      <html:p>GENERIC: false</html:p>
      <html:p>TYPE: small</html:p>
      <html:p>HOLE: true</html:p>
      <html:p>SCORE: NA</html:p>
      <html:p>STATUS: NA</html:p>
    </notes>
    <listOfReactants>
      <speciesReference species="M_PROTON_v" stoichiometry="2"/>
      <speciesReference species="M_MGII_c" stoichiometry="1"/>
    </listOfReactants>
    <listOfProducts>
      <speciesReference species="M_PROTON_c" stoichiometry="2"/>
      <speciesReference species="M_MGII_v" stoichiometry="1"/>
    </listOfProducts>
    <kineticLaw>
    <math xmlns="http://www.w3.org/1998/Math/MathML">
      <ci> FLUX_VALUE </ci>
    </math>
    <listOfParameters>
      <parameter id="LOWER_BOUND" value="0" units="mmol_per_gDW_per_hr"/>
      <parameter id="UPPER_BOUND" value="1000" units="mmol_per_gDW_per_hr"/>
    </listOfParameters>
    </kineticLaw>
  </reaction>
  <reaction id="R_PHOSPHORIBULOKINASE_RXN_p" name="PHOSPHORIBULOKINASE-RXN:Phosphoribulokinase" reversible="false">
    <notes>
      <html:p>GENE_ASSOCIATION: </html:p>
      <html:p>PROTEIN_ASSOCIATION: </html:p>
      <html:p>SUBSYSTEM: Rubisco shunt</html:p>
      <html:p>SUBSYSTEM: Calvin-Benson-Bassham cycle</html:p>
      <html:p>PROTEIN_CLASS: 2.7.1.19</html:p>
      <html:p>GENERIC: false</html:p>
      <html:p>TYPE: small</html:p>
      <html:p>HOLE: true</html:p>
      <html:p>SCORE: NA</html:p>
      <html:p>STATUS: NA</html:p>
    </notes>
    <listOfReactants>
      <speciesReference species="M_aATP_p" stoichiometry="0.1"/>
      <speciesReference species="M_ATP_p" stoichiometry="0.9"/>
      <speciesReference species="M_RIBULOSE_5P_p" stoichiometry="1"/>
    </listOfReactants>
    <listOfProducts>
      <speciesReference species="M_ADP_p" stoichiometry="0.8"/>
      <speciesReference species="M_PROTON_p" stoichiometry="0.9"/>
      <speciesReference species="M_D_RIBULOSE_15_P2_p" stoichiometry="1"/>
      <speciesReference species="M_aADP_p" stoichiometry="0.2"/>
    </listOfProducts>
    <kineticLaw>
    <math xmlns="http://www.w3.org/1998/Math/MathML">
      <ci> FLUX_VALUE </ci>
    </math>
    <listOfParameters>
      <parameter id="LOWER_BOUND" value="0" units="mmol_per_gDW_per_hr"/>
      <parameter id="UPPER_BOUND" value="1000" units="mmol_per_gDW_per_hr"/>
    </listOfParameters>
    </kineticLaw>
  </reaction>
  <reaction id="R_2KG_MAL_pc" name="2KG_MAL_pc" reversible="true">
    <notes>
      <html:p>GENE_ASSOCIATION: </html:p>
      <html:p>PROTEIN_ASSOCIATION: </html:p>
      <html:p>SUBSYSTEM: </html:p>
      <html:p>PROTEIN_CLASS: NA</html:p>
      <html:p>GENERIC: false</html:p>
      <html:p>TYPE: small</html:p>
      <html:p>HOLE: true</html:p>
      <html:p>SCORE: NA</html:p>
      <html:p>STATUS: NA</html:p>
    </notes>
    <listOfReactants>
      <speciesReference species="M_2_KETOGLUTARATE_p" stoichiometry="1"/>
      <speciesReference species="M_MAL_c" stoichiometry="1"/>
    </listOfReactants>
    <listOfProducts>
      <speciesReference species="M_MAL_p" stoichiometry="1"/>
      <speciesReference species="M_2_KETOGLUTARATE_c" stoichiometry="1"/>
    </listOfProducts>
    <kineticLaw>
    <math xmlns="http://www.w3.org/1998/Math/MathML">
      <ci> FLUX_VALUE </ci>
    </math>
    <listOfParameters>
      <parameter id="LOWER_BOUND" value="-1000" units="mmol_per_gDW_per_hr"/>
      <parameter id="UPPER_BOUND" value="1000" units="mmol_per_gDW_per_hr"/>
    </listOfParameters>
    </kineticLaw>
  </reaction>
  <reaction id="R_GLY_xc" name="GLY_xc" reversible="true">
    <notes>
      <html:p>GENE_ASSOCIATION: </html:p>
      <html:p>PROTEIN_ASSOCIATION: </html:p>
      <html:p>SUBSYSTEM: </html:p>
      <html:p>PROTEIN_CLASS: NA</html:p>
      <html:p>GENERIC: false</html:p>
      <html:p>TYPE: small</html:p>
      <html:p>HOLE: true</html:p>
      <html:p>SCORE: NA</html:p>
      <html:p>STATUS: NA</html:p>
    </notes>
    <listOfReactants>
      <speciesReference species="M_GLY_x" stoichiometry="1"/>
    </listOfReactants>
    <listOfProducts>
      <speciesReference species="M_GLY_c" stoichiometry="1"/>
    </listOfProducts>
    <kineticLaw>
    <math xmlns="http://www.w3.org/1998/Math/MathML">
      <ci> FLUX_VALUE </ci>
    </math>
    <listOfParameters>
      <parameter id="LOWER_BOUND" value="-1000" units="mmol_per_gDW_per_hr"/>
      <parameter id="UPPER_BOUND" value="1000" units="mmol_per_gDW_per_hr"/>
    </listOfParameters>
    </kineticLaw>
  </reaction>
  <reaction id="R_PHE_pc" name="PHE_pc" reversible="true">
    <notes>
      <html:p>GENE_ASSOCIATION: </html:p>
      <html:p>PROTEIN_ASSOCIATION: </html:p>
      <html:p>SUBSYSTEM: </html:p>
      <html:p>PROTEIN_CLASS: NA</html:p>
      <html:p>GENERIC: false</html:p>
      <html:p>TYPE: small</html:p>
      <html:p>HOLE: true</html:p>
      <html:p>SCORE: NA</html:p>
      <html:p>STATUS: NA</html:p>
    </notes>
    <listOfReactants>
      <speciesReference species="M_PHE_p" stoichiometry="1"/>
    </listOfReactants>
    <listOfProducts>
      <speciesReference species="M_PHE_c" stoichiometry="1"/>
    </listOfProducts>
    <kineticLaw>
    <math xmlns="http://www.w3.org/1998/Math/MathML">
      <ci> FLUX_VALUE </ci>
    </math>
    <listOfParameters>
      <parameter id="LOWER_BOUND" value="-1000" units="mmol_per_gDW_per_hr"/>
      <parameter id="UPPER_BOUND" value="1000" units="mmol_per_gDW_per_hr"/>
    </listOfParameters>
    </kineticLaw>
  </reaction>
  <reaction id="R_SUC_CIT_mc" name="SUC_CIT_mc" reversible="true">
    <notes>
      <html:p>GENE_ASSOCIATION: </html:p>
      <html:p>PROTEIN_ASSOCIATION: </html:p>
      <html:p>SUBSYSTEM: </html:p>
      <html:p>PROTEIN_CLASS: NA</html:p>
      <html:p>GENERIC: false</html:p>
      <html:p>TYPE: small</html:p>
      <html:p>HOLE: true</html:p>
      <html:p>SCORE: NA</html:p>
      <html:p>STATUS: NA</html:p>
    </notes>
    <listOfReactants>
      <speciesReference species="M_PROTON_c" stoichiometry="1"/>
      <speciesReference species="M_CIT_c" stoichiometry="1"/>
      <speciesReference species="M_SUC_m" stoichiometry="1"/>
    </listOfReactants>
    <listOfProducts>
      <speciesReference species="M_PROTON_m" stoichiometry="1"/>
      <speciesReference species="M_SUC_c" stoichiometry="1"/>
      <speciesReference species="M_CIT_m" stoichiometry="1"/>
    </listOfProducts>
    <kineticLaw>
    <math xmlns="http://www.w3.org/1998/Math/MathML">
      <ci> FLUX_VALUE </ci>
    </math>
    <listOfParameters>
      <parameter id="LOWER_BOUND" value="-1000" units="mmol_per_gDW_per_hr"/>
      <parameter id="UPPER_BOUND" value="1000" units="mmol_per_gDW_per_hr"/>
    </listOfParameters>
    </kineticLaw>
  </reaction>
  <reaction id="R_2PGADEHYDRAT_RXN_p" name="2PGADEHYDRAT-RXN:Phosphopyruvate hydratase" reversible="true">
    <notes>
      <html:p>GENE_ASSOCIATION: </html:p>
      <html:p>PROTEIN_ASSOCIATION: </html:p>
      <html:p>SUBSYSTEM: Rubisco shunt</html:p>
      <html:p>SUBSYSTEM: glycolysis I</html:p>
      <html:p>SUBSYSTEM: gluconeogenesis</html:p>
      <html:p>SUBSYSTEM: glycolysis IV (plant cytosol)</html:p>
      <html:p>PROTEIN_CLASS: 4.2.1.11</html:p>
      <html:p>GENERIC: false</html:p>
      <html:p>TYPE: small</html:p>
      <html:p>HOLE: true</html:p>
      <html:p>SCORE: NA</html:p>
      <html:p>STATUS: NA</html:p>
    </notes>
    <listOfReactants>
      <speciesReference species="M_2_PG_p" stoichiometry="1"/>
    </listOfReactants>
    <listOfProducts>
      <speciesReference species="M_PHOSPHO_ENOL_PYRUVATE_p" stoichiometry="1"/>
      <speciesReference species="M_WATER_p" stoichiometry="1"/>
    </listOfProducts>
    <kineticLaw>
    <math xmlns="http://www.w3.org/1998/Math/MathML">
      <ci> FLUX_VALUE </ci>
    </math>
    <listOfParameters>
      <parameter id="LOWER_BOUND" value="-1000" units="mmol_per_gDW_per_hr"/>
      <parameter id="UPPER_BOUND" value="1000" units="mmol_per_gDW_per_hr"/>
    </listOfParameters>
    </kineticLaw>
  </reaction>
  <reaction id="R_GDPKIN_RXN_c" name="GDPKIN-RXN:NIL" reversible="true">
    <notes>
      <html:p>GENE_ASSOCIATION: </html:p>
      <html:p>PROTEIN_ASSOCIATION: </html:p>
      <html:p>SUBSYSTEM: guanosine nucleotides less_thanigreater_thande novoless_than/igreater_than biosynthesis</html:p>
      <html:p>PROTEIN_CLASS: 2.7.4.6</html:p>
      <html:p>GENERIC: false</html:p>
      <html:p>TYPE: small</html:p>
      <html:p>HOLE: true</html:p>
      <html:p>SCORE: NA</html:p>
      <html:p>STATUS: NA</html:p>
    </notes>
    <listOfReactants>
      <speciesReference species="M_aGDP_c" stoichiometry="0.5"/>
      <speciesReference species="M_ATP_c" stoichiometry="0.65"/>
      <speciesReference species="M_GDP_c" stoichiometry="0.5"/>
      <speciesReference species="M_aATP_c" stoichiometry="0.35"/>
    </listOfReactants>
    <listOfProducts>
      <speciesReference species="M_aGTP_c" stoichiometry="0.35"/>
      <speciesReference species="M_ADP_c" stoichiometry="0.5"/>
      <speciesReference species="M_GTP_c" stoichiometry="0.65"/>
      <speciesReference species="M_aADP_c" stoichiometry="0.5"/>
    </listOfProducts>
    <kineticLaw>
    <math xmlns="http://www.w3.org/1998/Math/MathML">
      <ci> FLUX_VALUE </ci>
    </math>
    <listOfParameters>
      <parameter id="LOWER_BOUND" value="-1000" units="mmol_per_gDW_per_hr"/>
      <parameter id="UPPER_BOUND" value="1000" units="mmol_per_gDW_per_hr"/>
    </listOfParameters>
    </kineticLaw>
  </reaction>
  <reaction id="R_RXN_9659_p" name="RXN-9659:Enoyl-[acyl-carrier protein] reductase (NADPH, B-specific)" reversible="false">
    <notes>
      <html:p>GENE_ASSOCIATION: </html:p>
      <html:p>PROTEIN_ASSOCIATION: </html:p>
      <html:p>SUBSYSTEM: palmitate biosynthesis II (bacteria and plants)</html:p>
      <html:p>PROTEIN_CLASS: 1.3.1.9</html:p>
      <html:p>GENERIC: false</html:p>
      <html:p>TYPE: small</html:p>
      <html:p>HOLE: true</html:p>
      <html:p>SCORE: NA</html:p>
      <html:p>STATUS: NA</html:p>
    </notes>
    <listOfReactants>
      <speciesReference species="M_NADH_p" stoichiometry="1"/>
      <speciesReference species="M_PROTON_p" stoichiometry="1"/>
      <speciesReference species="M_2_Octenoyl_ACPs_p" stoichiometry="1"/>
    </listOfReactants>
    <listOfProducts>
      <speciesReference species="M_Octanoyl_ACPs_p" stoichiometry="1"/>
      <speciesReference species="M_NAD_p" stoichiometry="1"/>
    </listOfProducts>
    <kineticLaw>
    <math xmlns="http://www.w3.org/1998/Math/MathML">
      <ci> FLUX_VALUE </ci>
    </math>
    <listOfParameters>
      <parameter id="LOWER_BOUND" value="0" units="mmol_per_gDW_per_hr"/>
      <parameter id="UPPER_BOUND" value="1000" units="mmol_per_gDW_per_hr"/>
    </listOfParameters>
    </kineticLaw>
  </reaction>
  <reaction id="R_RXN_1827_p" name="RXN-1827:NIL" reversible="false">
    <notes>
      <html:p>GENE_ASSOCIATION: </html:p>
      <html:p>PROTEIN_ASSOCIATION: </html:p>
      <html:p>SUBSYSTEM: starch degradation</html:p>
      <html:p>PROTEIN_CLASS: 3.2.1.2</html:p>
      <html:p>GENERIC: false</html:p>
      <html:p>TYPE: small</html:p>
      <html:p>HOLE: true</html:p>
      <html:p>SCORE: NA</html:p>
      <html:p>STATUS: NA</html:p>
    </notes>
    <listOfReactants>
      <speciesReference species="M_WATER_p" stoichiometry="1"/>
      <speciesReference species="M_STARCH_p" stoichiometry="2"/>
    </listOfReactants>
    <listOfProducts>
      <speciesReference species="M_MALTOSE_p" stoichiometry="1"/>
    </listOfProducts>
    <kineticLaw>
    <math xmlns="http://www.w3.org/1998/Math/MathML">
      <ci> FLUX_VALUE </ci>
    </math>
    <listOfParameters>
      <parameter id="LOWER_BOUND" value="0" units="mmol_per_gDW_per_hr"/>
      <parameter id="UPPER_BOUND" value="1000" units="mmol_per_gDW_per_hr"/>
    </listOfParameters>
    </kineticLaw>
  </reaction>
  <reaction id="R_CITSYN_RXN_x" name="CITSYN-RXN:Citrate (si)-synthase" reversible="false">
    <notes>
      <html:p>GENE_ASSOCIATION: </html:p>
      <html:p>PROTEIN_ASSOCIATION: </html:p>
      <html:p>SUBSYSTEM: glyoxylate cycle</html:p>
      <html:p>SUBSYSTEM: TCA cycle variation III (eukaryotic)</html:p>
      <html:p>SUBSYSTEM: TCA cycle variation IV</html:p>
      <html:p>PROTEIN_CLASS: 2.3.3.1</html:p>
      <html:p>GENERIC: false</html:p>
      <html:p>TYPE: small</html:p>
      <html:p>HOLE: true</html:p>
      <html:p>SCORE: NA</html:p>
      <html:p>STATUS: NA</html:p>
    </notes>
    <listOfReactants>
      <speciesReference species="M_OXALACETIC_ACID_x" stoichiometry="1"/>
      <speciesReference species="M_WATER_x" stoichiometry="1"/>
      <speciesReference species="M_ACETYL_COA_x" stoichiometry="1"/>
    </listOfReactants>
    <listOfProducts>
      <speciesReference species="M_CIT_x" stoichiometry="1"/>
      <speciesReference species="M_CO_A_x" stoichiometry="1"/>
      <speciesReference species="M_PROTON_x" stoichiometry="1"/>
    </listOfProducts>
    <kineticLaw>
    <math xmlns="http://www.w3.org/1998/Math/MathML">
      <ci> FLUX_VALUE </ci>
    </math>
    <listOfParameters>
      <parameter id="LOWER_BOUND" value="0" units="mmol_per_gDW_per_hr"/>
      <parameter id="UPPER_BOUND" value="1000" units="mmol_per_gDW_per_hr"/>
    </listOfParameters>
    </kineticLaw>
  </reaction>
  <reaction id="R_PRO_TRNA_LIGASE_RXN_c" name="PROLINE--TRNA-LIGASE-RXN:Proline--tRNA ligase" reversible="false">
    <notes>
      <html:p>GENE_ASSOCIATION: </html:p>
      <html:p>PROTEIN_ASSOCIATION: </html:p>
      <html:p>SUBSYSTEM: tRNA charging pathway</html:p>
      <html:p>PROTEIN_CLASS: 6.1.1.4</html:p>
      <html:p>GENERIC: false</html:p>
      <html:p>TYPE: small</html:p>
      <html:p>HOLE: true</html:p>
      <html:p>SCORE: NA</html:p>
      <html:p>STATUS: NA</html:p>
    </notes>
    <listOfReactants>
      <speciesReference species="M_PRO_tRNAs_c" stoichiometry="1"/>
      <speciesReference species="M_PRO_c" stoichiometry="1"/>
      <speciesReference species="M_aATP_c" stoichiometry="0.35"/>
      <speciesReference species="M_ATP_c" stoichiometry="0.65"/>
    </listOfReactants>
    <listOfProducts>
      <speciesReference species="M_aPPI_c" stoichiometry="0.35"/>
      <speciesReference species="M_PROTON_c" stoichiometry="1"/>
      <speciesReference species="M_AMP_c" stoichiometry="1"/>
      <speciesReference species="M_PPI_c" stoichiometry="0.65"/>
      <speciesReference species="M_Charged_PRO_tRNAs_c" stoichiometry="1"/>
    </listOfProducts>
    <kineticLaw>
    <math xmlns="http://www.w3.org/1998/Math/MathML">
      <ci> FLUX_VALUE </ci>
    </math>
    <listOfParameters>
      <parameter id="LOWER_BOUND" value="0" units="mmol_per_gDW_per_hr"/>
      <parameter id="UPPER_BOUND" value="1000" units="mmol_per_gDW_per_hr"/>
    </listOfParameters>
    </kineticLaw>
  </reaction>
  <reaction id="R_H2O_mc" name="H2O_mc" reversible="true">
    <notes>
      <html:p>GENE_ASSOCIATION: </html:p>
      <html:p>PROTEIN_ASSOCIATION: </html:p>
      <html:p>SUBSYSTEM: </html:p>
      <html:p>PROTEIN_CLASS: NA</html:p>
      <html:p>GENERIC: false</html:p>
      <html:p>TYPE: small</html:p>
      <html:p>HOLE: true</html:p>
      <html:p>SCORE: NA</html:p>
      <html:p>STATUS: NA</html:p>
    </notes>
    <listOfReactants>
      <speciesReference species="M_WATER_m" stoichiometry="1"/>
    </listOfReactants>
    <listOfProducts>
      <speciesReference species="M_WATER_c" stoichiometry="1"/>
    </listOfProducts>
    <kineticLaw>
    <math xmlns="http://www.w3.org/1998/Math/MathML">
      <ci> FLUX_VALUE </ci>
    </math>
    <listOfParameters>
      <parameter id="LOWER_BOUND" value="-1000" units="mmol_per_gDW_per_hr"/>
      <parameter id="UPPER_BOUND" value="1000" units="mmol_per_gDW_per_hr"/>
    </listOfParameters>
    </kineticLaw>
  </reaction>
  <reaction id="R_2PGADEHYDRAT_RXN_c" name="2PGADEHYDRAT-RXN:Phosphopyruvate hydratase" reversible="true">
    <notes>
      <html:p>GENE_ASSOCIATION: </html:p>
      <html:p>PROTEIN_ASSOCIATION: </html:p>
      <html:p>SUBSYSTEM: Rubisco shunt</html:p>
      <html:p>SUBSYSTEM: glycolysis I</html:p>
      <html:p>SUBSYSTEM: gluconeogenesis</html:p>
      <html:p>SUBSYSTEM: glycolysis IV (plant cytosol)</html:p>
      <html:p>PROTEIN_CLASS: 4.2.1.11</html:p>
      <html:p>GENERIC: false</html:p>
      <html:p>TYPE: small</html:p>
      <html:p>HOLE: true</html:p>
      <html:p>SCORE: NA</html:p>
      <html:p>STATUS: NA</html:p>
    </notes>
    <listOfReactants>
      <speciesReference species="M_2_PG_c" stoichiometry="1"/>
    </listOfReactants>
    <listOfProducts>
      <speciesReference species="M_PHOSPHO_ENOL_PYRUVATE_c" stoichiometry="1"/>
      <speciesReference species="M_WATER_c" stoichiometry="1"/>
    </listOfProducts>
    <kineticLaw>
    <math xmlns="http://www.w3.org/1998/Math/MathML">
      <ci> FLUX_VALUE </ci>
    </math>
    <listOfParameters>
      <parameter id="LOWER_BOUND" value="-1000" units="mmol_per_gDW_per_hr"/>
      <parameter id="UPPER_BOUND" value="1000" units="mmol_per_gDW_per_hr"/>
    </listOfParameters>
    </kineticLaw>
  </reaction>
  <reaction id="R_FORMATE_pc" name="FORMATE_pc" reversible="true">
    <notes>
      <html:p>GENE_ASSOCIATION: </html:p>
      <html:p>PROTEIN_ASSOCIATION: </html:p>
      <html:p>SUBSYSTEM: </html:p>
      <html:p>PROTEIN_CLASS: NA</html:p>
      <html:p>GENERIC: false</html:p>
      <html:p>TYPE: small</html:p>
      <html:p>HOLE: true</html:p>
      <html:p>SCORE: NA</html:p>
      <html:p>STATUS: NA</html:p>
    </notes>
    <listOfReactants>
      <speciesReference species="M_FORMATE_p" stoichiometry="1"/>
    </listOfReactants>
    <listOfProducts>
      <speciesReference species="M_FORMATE_c" stoichiometry="1"/>
    </listOfProducts>
    <kineticLaw>
    <math xmlns="http://www.w3.org/1998/Math/MathML">
      <ci> FLUX_VALUE </ci>
    </math>
    <listOfParameters>
      <parameter id="LOWER_BOUND" value="-1000" units="mmol_per_gDW_per_hr"/>
      <parameter id="UPPER_BOUND" value="1000" units="mmol_per_gDW_per_hr"/>
    </listOfParameters>
    </kineticLaw>
  </reaction>
  <reaction id="R_1_PERIOD_5_PERIOD_1_PERIOD_9_RXN_c" name="1.5.1.9-RXN" reversible="false">
    <notes>
      <html:p>GENE_ASSOCIATION: </html:p>
      <html:p>PROTEIN_ASSOCIATION: </html:p>
      <html:p>SUBSYSTEM: </html:p>
      <html:p>PROTEIN_CLASS: 1.5.1.9</html:p>
      <html:p>GENERIC: false</html:p>
      <html:p>TYPE: small</html:p>
      <html:p>HOLE: true</html:p>
      <html:p>SCORE: NA</html:p>
      <html:p>STATUS: NA</html:p>
    </notes>
    <listOfReactants>
      <speciesReference species="M_SACCHAROPINE_c" stoichiometry="1"/>
      <speciesReference species="M_WATER_c" stoichiometry="1"/>
      <speciesReference species="M_NAD_c" stoichiometry="1"/>
    </listOfReactants>
    <listOfProducts>
      <speciesReference species="M_PROTON_c" stoichiometry="1"/>
      <speciesReference species="M_ALLYSINE_c" stoichiometry="1"/>
      <speciesReference species="M_GLT_c" stoichiometry="1"/>
      <speciesReference species="M_NADH_c" stoichiometry="1"/>
    </listOfProducts>
    <kineticLaw>
    <math xmlns="http://www.w3.org/1998/Math/MathML">
      <ci> FLUX_VALUE </ci>
    </math>
    <listOfParameters>
      <parameter id="LOWER_BOUND" value="0" units="mmol_per_gDW_per_hr"/>
      <parameter id="UPPER_BOUND" value="1000" units="mmol_per_gDW_per_hr"/>
    </listOfParameters>
    </kineticLaw>
  </reaction>
  <reaction id="R_PRTRANS_RXN_p" name="PRTRANS-RXN:Anthranilate phosphoribosyltransferase" reversible="true">
    <notes>
      <html:p>GENE_ASSOCIATION: </html:p>
      <html:p>PROTEIN_ASSOCIATION: </html:p>
      <html:p>SUBSYSTEM: tryptophan biosynthesis</html:p>
      <html:p>PROTEIN_CLASS: 2.4.2.18</html:p>
      <html:p>GENERIC: false</html:p>
      <html:p>TYPE: small</html:p>
      <html:p>HOLE: true</html:p>
      <html:p>SCORE: NA</html:p>
      <html:p>STATUS: NA</html:p>
    </notes>
    <listOfReactants>
      <speciesReference species="M_PPI_p" stoichiometry="0.55"/>
      <speciesReference species="M_PROTON_p" stoichiometry="0.65"/>
      <speciesReference species="M_bPPI_p" stoichiometry="0.45"/>
      <speciesReference species="M_N_5_PHOSPHORIBOSYL_ANTHRANILATE_p" stoichiometry="1"/>
    </listOfReactants>
    <listOfProducts>
      <speciesReference species="M_ANTHRANILATE_p" stoichiometry="1"/>
      <speciesReference species="M_PRPP_p" stoichiometry="0.8"/>
      <speciesReference species="M_aPRPP_p" stoichiometry="0.2"/>
    </listOfProducts>
    <kineticLaw>
    <math xmlns="http://www.w3.org/1998/Math/MathML">
      <ci> FLUX_VALUE </ci>
    </math>
    <listOfParameters>
      <parameter id="LOWER_BOUND" value="-1000" units="mmol_per_gDW_per_hr"/>
      <parameter id="UPPER_BOUND" value="1000" units="mmol_per_gDW_per_hr"/>
    </listOfParameters>
    </kineticLaw>
  </reaction>
  <reaction id="R_DAHPSYN_RXN_p" name="DAHPSYN-RXN:2-dehydro-3-deoxyphosphoheptonate aldolase" reversible="false">
    <notes>
      <html:p>GENE_ASSOCIATION: </html:p>
      <html:p>PROTEIN_ASSOCIATION: </html:p>
      <html:p>SUBSYSTEM: chorismate biosynthesis</html:p>
      <html:p>PROTEIN_CLASS: 2.5.1.54</html:p>
      <html:p>GENERIC: false</html:p>
      <html:p>TYPE: small</html:p>
      <html:p>HOLE: true</html:p>
      <html:p>SCORE: NA</html:p>
      <html:p>STATUS: NA</html:p>
    </notes>
    <listOfReactants>
      <speciesReference species="M_WATER_p" stoichiometry="1"/>
      <speciesReference species="M_ERYTHROSE_4P_p" stoichiometry="1"/>
      <speciesReference species="M_PHOSPHO_ENOL_PYRUVATE_p" stoichiometry="1"/>
    </listOfReactants>
    <listOfProducts>
      <speciesReference species="M_3_DEOXY_D_ARABINO_HEPTULOSONATE_7_P_p" stoichiometry="1"/>
      <speciesReference species="M_Pi_p" stoichiometry="1"/>
    </listOfProducts>
    <kineticLaw>
    <math xmlns="http://www.w3.org/1998/Math/MathML">
      <ci> FLUX_VALUE </ci>
    </math>
    <listOfParameters>
      <parameter id="LOWER_BOUND" value="0" units="mmol_per_gDW_per_hr"/>
      <parameter id="UPPER_BOUND" value="1000" units="mmol_per_gDW_per_hr"/>
    </listOfParameters>
    </kineticLaw>
  </reaction>
  <reaction id="R_CYSPH_RXN_p" name="CYSPH-RXN:NIL" reversible="false">
    <notes>
      <html:p>GENE_ASSOCIATION: </html:p>
      <html:p>PROTEIN_ASSOCIATION: </html:p>
      <html:p>SUBSYSTEM: methionine biosynthesis II</html:p>
      <html:p>PROTEIN_CLASS: 2.5.1</html:p>
      <html:p>GENERIC: false</html:p>
      <html:p>TYPE: small</html:p>
      <html:p>HOLE: true</html:p>
      <html:p>SCORE: NA</html:p>
      <html:p>STATUS: NA</html:p>
    </notes>
    <listOfReactants>
      <speciesReference species="M_O_PHOSPHO_L_HOMOSERINE_p" stoichiometry="1"/>
      <speciesReference species="M_CYS_p" stoichiometry="1"/>
    </listOfReactants>
    <listOfProducts>
      <speciesReference species="M_Pi_p" stoichiometry="1"/>
      <speciesReference species="M_L_CYSTATHIONINE_p" stoichiometry="1"/>
    </listOfProducts>
    <kineticLaw>
    <math xmlns="http://www.w3.org/1998/Math/MathML">
      <ci> FLUX_VALUE </ci>
    </math>
    <listOfParameters>
      <parameter id="LOWER_BOUND" value="0" units="mmol_per_gDW_per_hr"/>
      <parameter id="UPPER_BOUND" value="1000" units="mmol_per_gDW_per_hr"/>
    </listOfParameters>
    </kineticLaw>
  </reaction>
  <reaction id="R_Glycerol_biomass" name="Glycerol_biomass" reversible="false">
    <notes>
      <html:p>GENE_ASSOCIATION: </html:p>
      <html:p>PROTEIN_ASSOCIATION: </html:p>
      <html:p>SUBSYSTEM: </html:p>
      <html:p>PROTEIN_CLASS: NA</html:p>
      <html:p>GENERIC: false</html:p>
      <html:p>TYPE: small</html:p>
      <html:p>HOLE: true</html:p>
      <html:p>SCORE: NA</html:p>
      <html:p>STATUS: NA</html:p>
    </notes>
    <listOfReactants>
      <speciesReference species="M_Glycerol_b" stoichiometry="1"/>
    </listOfReactants>
    <listOfProducts>
      <speciesReference species="M_GLYCEROL_3P_c" stoichiometry="1"/>
    </listOfProducts>
    <kineticLaw>
    <math xmlns="http://www.w3.org/1998/Math/MathML">
      <ci> FLUX_VALUE </ci>
    </math>
    <listOfParameters>
      <parameter id="LOWER_BOUND" value="-1000" units="mmol_per_gDW_per_hr"/>
      <parameter id="UPPER_BOUND" value="0" units="mmol_per_gDW_per_hr"/>
    </listOfParameters>
    </kineticLaw>
  </reaction>
  <reaction id="R_2_PERIOD_5_PERIOD_1_PERIOD_19_RXN_p" name="2.5.1.19-RXN:NIL" reversible="false">
    <notes>
      <html:p>GENE_ASSOCIATION: </html:p>
      <html:p>PROTEIN_ASSOCIATION: </html:p>
      <html:p>SUBSYSTEM: chorismate biosynthesis</html:p>
      <html:p>PROTEIN_CLASS: 2.5.1.19</html:p>
      <html:p>GENERIC: false</html:p>
      <html:p>TYPE: small</html:p>
      <html:p>HOLE: true</html:p>
      <html:p>SCORE: NA</html:p>
      <html:p>STATUS: NA</html:p>
    </notes>
    <listOfReactants>
      <speciesReference species="M_SHIKIMATE_5P_p" stoichiometry="1"/>
      <speciesReference species="M_PHOSPHO_ENOL_PYRUVATE_p" stoichiometry="1"/>
    </listOfReactants>
    <listOfProducts>
      <speciesReference species="M_Pi_p" stoichiometry="1"/>
      <speciesReference species="M_3_ENOLPYRUVYL_SHIKIMATE_5P_p" stoichiometry="1"/>
    </listOfProducts>
    <kineticLaw>
    <math xmlns="http://www.w3.org/1998/Math/MathML">
      <ci> FLUX_VALUE </ci>
    </math>
    <listOfParameters>
      <parameter id="LOWER_BOUND" value="0" units="mmol_per_gDW_per_hr"/>
      <parameter id="UPPER_BOUND" value="1000" units="mmol_per_gDW_per_hr"/>
    </listOfParameters>
    </kineticLaw>
  </reaction>
  <reaction id="R_2_AMINOADIPATE_AMINOTRANSFERASE_RXN_c" name="2-AMINOADIPATE-AMINOTRANSFERASE-RXN:2-aminoadipate aminotransferase" reversible="false">
    <notes>
      <html:p>GENE_ASSOCIATION: </html:p>
      <html:p>PROTEIN_ASSOCIATION: </html:p>
      <html:p>SUBSYSTEM: lysine degradation II</html:p>
      <html:p>PROTEIN_CLASS: 2.6.1.39</html:p>
      <html:p>GENERIC: false</html:p>
      <html:p>TYPE: small</html:p>
      <html:p>HOLE: true</html:p>
      <html:p>SCORE: NA</html:p>
      <html:p>STATUS: NA</html:p>
    </notes>
    <listOfReactants>
      <speciesReference species="M_2_KETOGLUTARATE_c" stoichiometry="1"/>
      <speciesReference species="M_CPD_468_c" stoichiometry="1"/>
    </listOfReactants>
    <listOfProducts>
      <speciesReference species="M_GLT_c" stoichiometry="1"/>
      <speciesReference species="M_2K_ADIPATE_c" stoichiometry="1"/>
    </listOfProducts>
    <kineticLaw>
    <math xmlns="http://www.w3.org/1998/Math/MathML">
      <ci> FLUX_VALUE </ci>
    </math>
    <listOfParameters>
      <parameter id="LOWER_BOUND" value="0" units="mmol_per_gDW_per_hr"/>
      <parameter id="UPPER_BOUND" value="1000" units="mmol_per_gDW_per_hr"/>
    </listOfParameters>
    </kineticLaw>
  </reaction>
  <reaction id="R_ORNCARBAMTRANSFER_RXN_p" name="ORNCARBAMTRANSFER-RXN:Ornithine carbamoyltransferase" reversible="true">
    <notes>
      <html:p>GENE_ASSOCIATION: </html:p>
      <html:p>PROTEIN_ASSOCIATION: </html:p>
      <html:p>SUBSYSTEM: citrulline degradation</html:p>
      <html:p>SUBSYSTEM: urea cycle</html:p>
      <html:p>SUBSYSTEM: citrulline biosynthesis</html:p>
      <html:p>SUBSYSTEM: proline biosynthesis II (from arginine)</html:p>
      <html:p>SUBSYSTEM: arginine biosynthesis IV</html:p>
      <html:p>SUBSYSTEM: arginine biosynthesis I</html:p>
      <html:p>SUBSYSTEM: arginine biosynthesis II (acetyl cycle)</html:p>
      <html:p>PROTEIN_CLASS: 2.1.3.3</html:p>
      <html:p>GENERIC: false</html:p>
      <html:p>TYPE: small</html:p>
      <html:p>HOLE: true</html:p>
      <html:p>SCORE: NA</html:p>
      <html:p>STATUS: NA</html:p>
    </notes>
    <listOfReactants>
      <speciesReference species="M_CARBAMOYL_P_p" stoichiometry="1"/>
      <speciesReference species="M_L_ORNITHINE_p" stoichiometry="1"/>
    </listOfReactants>
    <listOfProducts>
      <speciesReference species="M_PROTON_p" stoichiometry="1"/>
      <speciesReference species="M_L_CITRULLINE_p" stoichiometry="1"/>
      <speciesReference species="M_Pi_p" stoichiometry="1"/>
    </listOfProducts>
    <kineticLaw>
    <math xmlns="http://www.w3.org/1998/Math/MathML">
      <ci> FLUX_VALUE </ci>
    </math>
    <listOfParameters>
      <parameter id="LOWER_BOUND" value="-1000" units="mmol_per_gDW_per_hr"/>
      <parameter id="UPPER_BOUND" value="1000" units="mmol_per_gDW_per_hr"/>
    </listOfParameters>
    </kineticLaw>
  </reaction>
  <reaction id="R_IPP_biosynthesis_c" name="HYPO IPP biosynthesis" reversible="false">
    <notes>
      <html:p>GENE_ASSOCIATION: </html:p>
      <html:p>PROTEIN_ASSOCIATION: </html:p>
      <html:p>SUBSYSTEM: </html:p>
      <html:p>PROTEIN_CLASS: NA</html:p>
      <html:p>GENERIC: false</html:p>
      <html:p>TYPE: small</html:p>
      <html:p>HOLE: true</html:p>
      <html:p>SCORE: NA</html:p>
      <html:p>STATUS: NA</html:p>
    </notes>
    <listOfReactants>
      <speciesReference species="M_aATP_c" stoichiometry="1.05"/>
      <speciesReference species="M_NADPH_c" stoichiometry="2"/>
      <speciesReference species="M_ATP_c" stoichiometry="1.95"/>
      <speciesReference species="M_PROTON_c" stoichiometry="1.26"/>
      <speciesReference species="M_ACETYL_COA_c" stoichiometry="3"/>
      <speciesReference species="M_WATER_c" stoichiometry="1"/>
    </listOfReactants>
    <listOfProducts>
      <speciesReference species="M_aPi_c" stoichiometry="0.3"/>
      <speciesReference species="M_Pi_c" stoichiometry="0.7"/>
      <speciesReference species="M_aDELTA3_ISOPENTENYL_PP_c" stoichiometry="0.51"/>
      <speciesReference species="M_aADP_c" stoichiometry="1.5"/>
      <speciesReference species="M_NADP_c" stoichiometry="2"/>
      <speciesReference species="M_CARBON_DIOXIDE_c" stoichiometry="1"/>
      <speciesReference species="M_ADP_c" stoichiometry="1.5"/>
      <speciesReference species="M_CO_A_c" stoichiometry="3"/>
      <speciesReference species="M_DELTA3_ISOPENTENYL_PP_c" stoichiometry="0.49"/>
    </listOfProducts>
    <kineticLaw>
    <math xmlns="http://www.w3.org/1998/Math/MathML">
      <ci> FLUX_VALUE </ci>
    </math>
    <listOfParameters>
      <parameter id="LOWER_BOUND" value="0" units="mmol_per_gDW_per_hr"/>
      <parameter id="UPPER_BOUND" value="1000" units="mmol_per_gDW_per_hr"/>
    </listOfParameters>
    </kineticLaw>
  </reaction>
  <reaction id="R_PREPHENATE_DEHYDROGENASE_NADP_RXN_p" name="PREPHENATE_DEHYDROGENASE_NADP_RXN_p" reversible="false">
    <notes>
      <html:p>GENE_ASSOCIATION: </html:p>
      <html:p>PROTEIN_ASSOCIATION: </html:p>
      <html:p>SUBSYSTEM: </html:p>
      <html:p>PROTEIN_CLASS: NA</html:p>
      <html:p>GENERIC: false</html:p>
      <html:p>TYPE: small</html:p>
      <html:p>HOLE: true</html:p>
      <html:p>SCORE: NA</html:p>
      <html:p>STATUS: NA</html:p>
    </notes>
    <listOfReactants>
      <speciesReference species="M_NADP_p" stoichiometry="1"/>
      <speciesReference species="M_PREPHENATE_p" stoichiometry="1"/>
    </listOfReactants>
    <listOfProducts>
      <speciesReference species="M_CARBON_DIOXIDE_p" stoichiometry="1"/>
      <speciesReference species="M_P_HYDROXY_PHENYLPYRUVATE_p" stoichiometry="0.82"/>
      <speciesReference species="M_aP_HYDROXY_PHENYLPYRUVATE_p" stoichiometry="0.18"/>
      <speciesReference species="M_NADPH_p" stoichiometry="1"/>
    </listOfProducts>
    <kineticLaw>
    <math xmlns="http://www.w3.org/1998/Math/MathML">
      <ci> FLUX_VALUE </ci>
    </math>
    <listOfParameters>
      <parameter id="LOWER_BOUND" value="0" units="mmol_per_gDW_per_hr"/>
      <parameter id="UPPER_BOUND" value="1000" units="mmol_per_gDW_per_hr"/>
    </listOfParameters>
    </kineticLaw>
  </reaction>
  <reaction id="R_HISTOLDEHYD_RXN_p" name="HISTOLDEHYD-RXN:Histidinol dehydrogenase" reversible="false">
    <notes>
      <html:p>GENE_ASSOCIATION: </html:p>
      <html:p>PROTEIN_ASSOCIATION: </html:p>
      <html:p>SUBSYSTEM: histidine biosynthesis</html:p>
      <html:p>PROTEIN_CLASS: 1.1.1.23</html:p>
      <html:p>GENERIC: false</html:p>
      <html:p>TYPE: small</html:p>
      <html:p>HOLE: true</html:p>
      <html:p>SCORE: NA</html:p>
      <html:p>STATUS: NA</html:p>
    </notes>
    <listOfReactants>
      <speciesReference species="M_NAD_p" stoichiometry="1"/>
      <speciesReference species="M_HISTIDINOL_p" stoichiometry="1"/>
    </listOfReactants>
    <listOfProducts>
      <speciesReference species="M_PROTON_p" stoichiometry="1.35"/>
      <speciesReference species="M_NADH_p" stoichiometry="1"/>
      <speciesReference species="M_HISTIDINAL_p" stoichiometry="0.35"/>
      <speciesReference species="M_bHISTIDINAL_p" stoichiometry="0.65"/>
    </listOfProducts>
    <kineticLaw>
    <math xmlns="http://www.w3.org/1998/Math/MathML">
      <ci> FLUX_VALUE </ci>
    </math>
    <listOfParameters>
      <parameter id="LOWER_BOUND" value="0" units="mmol_per_gDW_per_hr"/>
      <parameter id="UPPER_BOUND" value="1000" units="mmol_per_gDW_per_hr"/>
    </listOfParameters>
    </kineticLaw>
  </reaction>
  <reaction id="R_RXN0_5330_NADP_c" name="RXN0-5330:NADH dehydrogenase (ubiquinone)" reversible="false">
    <notes>
      <html:p>GENE_ASSOCIATION: </html:p>
      <html:p>PROTEIN_ASSOCIATION: </html:p>
      <html:p>SUBSYSTEM: NA</html:p>
      <html:p>PROTEIN_CLASS: 1.6.5</html:p>
      <html:p>GENERIC: false</html:p>
      <html:p>TYPE: small</html:p>
      <html:p>HOLE: true</html:p>
      <html:p>SCORE: NA</html:p>
      <html:p>STATUS: NA</html:p>
    </notes>
    <listOfReactants>
      <speciesReference species="M_UBIQUINONE_mc" stoichiometry="1"/>
      <speciesReference species="M_PROTON_c" stoichiometry="1"/>
      <speciesReference species="M_NADPH_c" stoichiometry="1"/>
    </listOfReactants>
    <listOfProducts>
      <speciesReference species="M_NADP_c" stoichiometry="1"/>
      <speciesReference species="M_UBIQUINOL_mc" stoichiometry="1"/>
    </listOfProducts>
    <kineticLaw>
    <math xmlns="http://www.w3.org/1998/Math/MathML">
      <ci> FLUX_VALUE </ci>
    </math>
    <listOfParameters>
      <parameter id="LOWER_BOUND" value="0" units="mmol_per_gDW_per_hr"/>
      <parameter id="UPPER_BOUND" value="1000" units="mmol_per_gDW_per_hr"/>
    </listOfParameters>
    </kineticLaw>
  </reaction>
  <reaction id="R_HISTALDEHYD_RXN_p" name="HISTALDEHYD-RXN:Histidinol dehydrogenase" reversible="false">
    <notes>
      <html:p>GENE_ASSOCIATION: </html:p>
      <html:p>PROTEIN_ASSOCIATION: </html:p>
      <html:p>SUBSYSTEM: histidine biosynthesis</html:p>
      <html:p>PROTEIN_CLASS: 1.1.1.23</html:p>
      <html:p>GENERIC: false</html:p>
      <html:p>TYPE: small</html:p>
      <html:p>HOLE: true</html:p>
      <html:p>SCORE: NA</html:p>
      <html:p>STATUS: NA</html:p>
    </notes>
    <listOfReactants>
      <speciesReference species="M_bHISTIDINAL_p" stoichiometry="0.65"/>
      <speciesReference species="M_NAD_p" stoichiometry="1"/>
      <speciesReference species="M_WATER_p" stoichiometry="1"/>
      <speciesReference species="M_HISTIDINAL_p" stoichiometry="0.35"/>
    </listOfReactants>
    <listOfProducts>
      <speciesReference species="M_PROTON_p" stoichiometry="1.65"/>
      <speciesReference species="M_NADH_p" stoichiometry="1"/>
      <speciesReference species="M_HIS_p" stoichiometry="1"/>
    </listOfProducts>
    <kineticLaw>
    <math xmlns="http://www.w3.org/1998/Math/MathML">
      <ci> FLUX_VALUE </ci>
    </math>
    <listOfParameters>
      <parameter id="LOWER_BOUND" value="0" units="mmol_per_gDW_per_hr"/>
      <parameter id="UPPER_BOUND" value="1000" units="mmol_per_gDW_per_hr"/>
    </listOfParameters>
    </kineticLaw>
  </reaction>
  <reaction id="R_RXN_14903_mi" name="RXN-14903" reversible="false">
    <notes>
      <html:p>GENE_ASSOCIATION: </html:p>
      <html:p>PROTEIN_ASSOCIATION: </html:p>
      <html:p>SUBSYSTEM: </html:p>
      <html:p>PROTEIN_CLASS: 1.5.5.2</html:p>
      <html:p>GENERIC: false</html:p>
      <html:p>TYPE: small</html:p>
      <html:p>HOLE: true</html:p>
      <html:p>SCORE: NA</html:p>
      <html:p>STATUS: NA</html:p>
    </notes>
    <listOfReactants>
      <speciesReference species="M_PRO_m" stoichiometry="1"/>
      <speciesReference species="M_UBIQUINONE_mi" stoichiometry="1"/>
    </listOfReactants>
    <listOfProducts>
      <speciesReference species="M_L_DELTA1_PYRROLINE_5_CARBOXYLATE_m" stoichiometry="1"/>
      <speciesReference species="M_PROTON_m" stoichiometry="1"/>
      <speciesReference species="M_UBIQUINOL_mi" stoichiometry="1"/>
    </listOfProducts>
    <kineticLaw>
    <math xmlns="http://www.w3.org/1998/Math/MathML">
      <ci> FLUX_VALUE </ci>
    </math>
    <listOfParameters>
      <parameter id="LOWER_BOUND" value="0" units="mmol_per_gDW_per_hr"/>
      <parameter id="UPPER_BOUND" value="1000" units="mmol_per_gDW_per_hr"/>
    </listOfParameters>
    </kineticLaw>
  </reaction>
  <reaction id="R_GLUTAMATE_N_ACETYLTRANSFERASE_RXN_p" name="GLUTAMATE-N-ACETYLTRANSFERASE-RXN:Glutamate N-acetyltransferase" reversible="false">
    <notes>
      <html:p>GENE_ASSOCIATION: </html:p>
      <html:p>PROTEIN_ASSOCIATION: </html:p>
      <html:p>SUBSYSTEM: arginine biosynthesis II (acetyl cycle)</html:p>
      <html:p>PROTEIN_CLASS: 2.3.1.35</html:p>
      <html:p>GENERIC: false</html:p>
      <html:p>TYPE: small</html:p>
      <html:p>HOLE: true</html:p>
      <html:p>SCORE: NA</html:p>
      <html:p>STATUS: NA</html:p>
    </notes>
    <listOfReactants>
      <speciesReference species="M_N_ALPHA_ACETYLORNITHINE_p" stoichiometry="1"/>
      <speciesReference species="M_GLT_p" stoichiometry="1"/>
    </listOfReactants>
    <listOfProducts>
      <speciesReference species="M_L_ORNITHINE_p" stoichiometry="1"/>
      <speciesReference species="M_ACETYL_GLU_p" stoichiometry="1"/>
    </listOfProducts>
    <kineticLaw>
    <math xmlns="http://www.w3.org/1998/Math/MathML">
      <ci> FLUX_VALUE </ci>
    </math>
    <listOfParameters>
      <parameter id="LOWER_BOUND" value="0" units="mmol_per_gDW_per_hr"/>
      <parameter id="UPPER_BOUND" value="1000" units="mmol_per_gDW_per_hr"/>
    </listOfParameters>
    </kineticLaw>
  </reaction>
  <reaction id="R_PROTON_PPi_rev_vc" name="PROTON_PPi_rev_vc" reversible="false">
    <notes>
      <html:p>GENE_ASSOCIATION: </html:p>
      <html:p>PROTEIN_ASSOCIATION: </html:p>
      <html:p>SUBSYSTEM: </html:p>
      <html:p>PROTEIN_CLASS: NA</html:p>
      <html:p>GENERIC: false</html:p>
      <html:p>TYPE: small</html:p>
      <html:p>HOLE: true</html:p>
      <html:p>SCORE: NA</html:p>
      <html:p>STATUS: NA</html:p>
    </notes>
    <listOfReactants>
      <speciesReference species="M_WATER_c" stoichiometry="1"/>
      <speciesReference species="M_PROTON_c" stoichiometry="0.25"/>
      <speciesReference species="M_aPPI_c" stoichiometry="0.35"/>
      <speciesReference species="M_PPI_c" stoichiometry="0.65"/>
    </listOfReactants>
    <listOfProducts>
      <speciesReference species="M_Pi_c" stoichiometry="1.4"/>
      <speciesReference species="M_aPi_c" stoichiometry="0.6"/>
      <speciesReference species="M_PROTON_v" stoichiometry="1"/>
    </listOfProducts>
    <kineticLaw>
    <math xmlns="http://www.w3.org/1998/Math/MathML">
      <ci> FLUX_VALUE </ci>
    </math>
    <listOfParameters>
      <parameter id="LOWER_BOUND" value="0" units="mmol_per_gDW_per_hr"/>
      <parameter id="UPPER_BOUND" value="1000" units="mmol_per_gDW_per_hr"/>
    </listOfParameters>
    </kineticLaw>
  </reaction>
  <reaction id="R_RXN_9958_NAD_m" name="RXN-9958" reversible="false">
    <notes>
      <html:p>GENE_ASSOCIATION: </html:p>
      <html:p>PROTEIN_ASSOCIATION: </html:p>
      <html:p>SUBSYSTEM: </html:p>
      <html:p>PROTEIN_CLASS: 1.2.1.18</html:p>
      <html:p>GENERIC: false</html:p>
      <html:p>TYPE: small</html:p>
      <html:p>HOLE: true</html:p>
      <html:p>SCORE: NA</html:p>
      <html:p>STATUS: NA</html:p>
    </notes>
    <listOfReactants>
      <speciesReference species="M_CO_A_m" stoichiometry="1"/>
      <speciesReference species="M_MALONATE_S_ALD_m" stoichiometry="1"/>
      <speciesReference species="M_NAD_m" stoichiometry="1"/>
    </listOfReactants>
    <listOfProducts>
      <speciesReference species="M_CARBON_DIOXIDE_m" stoichiometry="1"/>
      <speciesReference species="M_ACETYL_COA_m" stoichiometry="1"/>
      <speciesReference species="M_NADH_m" stoichiometry="1"/>
    </listOfProducts>
    <kineticLaw>
    <math xmlns="http://www.w3.org/1998/Math/MathML">
      <ci> FLUX_VALUE </ci>
    </math>
    <listOfParameters>
      <parameter id="LOWER_BOUND" value="0" units="mmol_per_gDW_per_hr"/>
      <parameter id="UPPER_BOUND" value="1000" units="mmol_per_gDW_per_hr"/>
    </listOfParameters>
    </kineticLaw>
  </reaction>
  <reaction id="R_GLN_GLU_mc" name="GLN_GLU_mc" reversible="true">
    <notes>
      <html:p>GENE_ASSOCIATION: </html:p>
      <html:p>PROTEIN_ASSOCIATION: </html:p>
      <html:p>SUBSYSTEM: </html:p>
      <html:p>PROTEIN_CLASS: NA</html:p>
      <html:p>GENERIC: false</html:p>
      <html:p>TYPE: small</html:p>
      <html:p>HOLE: true</html:p>
      <html:p>SCORE: NA</html:p>
      <html:p>STATUS: NA</html:p>
    </notes>
    <listOfReactants>
      <speciesReference species="M_GLT_c" stoichiometry="1"/>
      <speciesReference species="M_GLN_m" stoichiometry="1"/>
    </listOfReactants>
    <listOfProducts>
      <speciesReference species="M_GLT_m" stoichiometry="1"/>
      <speciesReference species="M_GLN_c" stoichiometry="1"/>
    </listOfProducts>
    <kineticLaw>
    <math xmlns="http://www.w3.org/1998/Math/MathML">
      <ci> FLUX_VALUE </ci>
    </math>
    <listOfParameters>
      <parameter id="LOWER_BOUND" value="-1000" units="mmol_per_gDW_per_hr"/>
      <parameter id="UPPER_BOUND" value="1000" units="mmol_per_gDW_per_hr"/>
    </listOfParameters>
    </kineticLaw>
  </reaction>
  <reaction id="R_NADPH_Dehydrogenase_p" name="NADPH_Dehydrogenase_p" reversible="false">
    <notes>
      <html:p>GENE_ASSOCIATION: </html:p>
      <html:p>PROTEIN_ASSOCIATION: </html:p>
      <html:p>SUBSYSTEM: </html:p>
      <html:p>PROTEIN_CLASS: NA</html:p>
      <html:p>GENERIC: false</html:p>
      <html:p>TYPE: small</html:p>
      <html:p>HOLE: true</html:p>
      <html:p>SCORE: NA</html:p>
      <html:p>STATUS: NA</html:p>
    </notes>
    <listOfReactants>
      <speciesReference species="M_PROTON_p" stoichiometry="6"/>
      <speciesReference species="M_Reduced_ferredoxins_p" stoichiometry="2"/>
      <speciesReference species="M_PLASTOQUINONE_p" stoichiometry="1"/>
    </listOfReactants>
    <listOfProducts>
      <speciesReference species="M_Oxidized_ferredoxins_p" stoichiometry="2"/>
      <speciesReference species="M_PLASTOQUINOL_1_p" stoichiometry="1"/>
      <speciesReference species="M_PROTON_l" stoichiometry="4"/>
    </listOfProducts>
    <kineticLaw>
    <math xmlns="http://www.w3.org/1998/Math/MathML">
      <ci> FLUX_VALUE </ci>
    </math>
    <listOfParameters>
      <parameter id="LOWER_BOUND" value="0" units="mmol_per_gDW_per_hr"/>
      <parameter id="UPPER_BOUND" value="1000" units="mmol_per_gDW_per_hr"/>
    </listOfParameters>
    </kineticLaw>
  </reaction>
  <reaction id="R_CITSYN_RXN_m" name="CITSYN-RXN:Citrate (si)-synthase" reversible="false">
    <notes>
      <html:p>GENE_ASSOCIATION: </html:p>
      <html:p>PROTEIN_ASSOCIATION: </html:p>
      <html:p>SUBSYSTEM: glyoxylate cycle</html:p>
      <html:p>SUBSYSTEM: TCA cycle variation III (eukaryotic)</html:p>
      <html:p>SUBSYSTEM: TCA cycle variation IV</html:p>
      <html:p>PROTEIN_CLASS: 2.3.3.1</html:p>
      <html:p>GENERIC: false</html:p>
      <html:p>TYPE: small</html:p>
      <html:p>HOLE: true</html:p>
      <html:p>SCORE: NA</html:p>
      <html:p>STATUS: NA</html:p>
    </notes>
    <listOfReactants>
      <speciesReference species="M_WATER_m" stoichiometry="1"/>
      <speciesReference species="M_OXALACETIC_ACID_m" stoichiometry="1"/>
      <speciesReference species="M_ACETYL_COA_m" stoichiometry="1"/>
    </listOfReactants>
    <listOfProducts>
      <speciesReference species="M_CO_A_m" stoichiometry="1"/>
      <speciesReference species="M_CIT_m" stoichiometry="1"/>
      <speciesReference species="M_PROTON_m" stoichiometry="1"/>
    </listOfProducts>
    <kineticLaw>
    <math xmlns="http://www.w3.org/1998/Math/MathML">
      <ci> FLUX_VALUE </ci>
    </math>
    <listOfParameters>
      <parameter id="LOWER_BOUND" value="0" units="mmol_per_gDW_per_hr"/>
      <parameter id="UPPER_BOUND" value="1000" units="mmol_per_gDW_per_hr"/>
    </listOfParameters>
    </kineticLaw>
  </reaction>
  <reaction id="R_OROTPDECARB_RXN_p" name="OROTPDECARB-RXN:Orotidine-5&amp;#039;-phosphate decarboxylase" reversible="false">
    <notes>
      <html:p>GENE_ASSOCIATION: </html:p>
      <html:p>PROTEIN_ASSOCIATION: </html:p>
      <html:p>SUBSYSTEM: uridine-5&amp;#039;-phosphate biosynthesis</html:p>
      <html:p>PROTEIN_CLASS: 4.1.1.23</html:p>
      <html:p>GENERIC: false</html:p>
      <html:p>TYPE: small</html:p>
      <html:p>HOLE: true</html:p>
      <html:p>SCORE: NA</html:p>
      <html:p>STATUS: NA</html:p>
    </notes>
    <listOfReactants>
      <speciesReference species="M_PROTON_p" stoichiometry="1"/>
      <speciesReference species="M_OROTIDINE_5_PHOSPHATE_p" stoichiometry="1"/>
    </listOfReactants>
    <listOfProducts>
      <speciesReference species="M_UMP_p" stoichiometry="1"/>
      <speciesReference species="M_CARBON_DIOXIDE_p" stoichiometry="1"/>
    </listOfProducts>
    <kineticLaw>
    <math xmlns="http://www.w3.org/1998/Math/MathML">
      <ci> FLUX_VALUE </ci>
    </math>
    <listOfParameters>
      <parameter id="LOWER_BOUND" value="0" units="mmol_per_gDW_per_hr"/>
      <parameter id="UPPER_BOUND" value="1000" units="mmol_per_gDW_per_hr"/>
    </listOfParameters>
    </kineticLaw>
  </reaction>
  <reaction id="R_SUC_ACONITATE_mc" name="SUC_ACONITATE_mc" reversible="true">
    <notes>
      <html:p>GENE_ASSOCIATION: </html:p>
      <html:p>PROTEIN_ASSOCIATION: </html:p>
      <html:p>SUBSYSTEM: </html:p>
      <html:p>PROTEIN_CLASS: NA</html:p>
      <html:p>GENERIC: false</html:p>
      <html:p>TYPE: small</html:p>
      <html:p>HOLE: true</html:p>
      <html:p>SCORE: NA</html:p>
      <html:p>STATUS: NA</html:p>
    </notes>
    <listOfReactants>
      <speciesReference species="M_CIS_ACONITATE_c" stoichiometry="1"/>
      <speciesReference species="M_PROTON_c" stoichiometry="1"/>
      <speciesReference species="M_SUC_m" stoichiometry="1"/>
    </listOfReactants>
    <listOfProducts>
      <speciesReference species="M_SUC_c" stoichiometry="1"/>
      <speciesReference species="M_CIS_ACONITATE_m" stoichiometry="1"/>
      <speciesReference species="M_PROTON_m" stoichiometry="1"/>
    </listOfProducts>
    <kineticLaw>
    <math xmlns="http://www.w3.org/1998/Math/MathML">
      <ci> FLUX_VALUE </ci>
    </math>
    <listOfParameters>
      <parameter id="LOWER_BOUND" value="-1000" units="mmol_per_gDW_per_hr"/>
      <parameter id="UPPER_BOUND" value="1000" units="mmol_per_gDW_per_hr"/>
    </listOfParameters>
    </kineticLaw>
  </reaction>
  <reaction id="R_K_biomass" name="K_biomass" reversible="false">
    <notes>
      <html:p>GENE_ASSOCIATION: </html:p>
      <html:p>PROTEIN_ASSOCIATION: </html:p>
      <html:p>SUBSYSTEM: </html:p>
      <html:p>PROTEIN_CLASS: NA</html:p>
      <html:p>GENERIC: false</html:p>
      <html:p>TYPE: small</html:p>
      <html:p>HOLE: true</html:p>
      <html:p>SCORE: NA</html:p>
      <html:p>STATUS: NA</html:p>
    </notes>
    <listOfReactants>
      <speciesReference species="M_K_b" stoichiometry="1"/>
    </listOfReactants>
    <listOfProducts>
      <speciesReference species="M_KI_v" stoichiometry="1"/>
    </listOfProducts>
    <kineticLaw>
    <math xmlns="http://www.w3.org/1998/Math/MathML">
      <ci> FLUX_VALUE </ci>
    </math>
    <listOfParameters>
      <parameter id="LOWER_BOUND" value="-1000" units="mmol_per_gDW_per_hr"/>
      <parameter id="UPPER_BOUND" value="0" units="mmol_per_gDW_per_hr"/>
    </listOfParameters>
    </kineticLaw>
  </reaction>
  <reaction id="R_PYRROLINECARBREDUCT_RXN_NADP_c" name="PYRROLINECARBREDUCT-RXN:Pyrroline-5-carboxylate reductase" reversible="false">
    <notes>
      <html:p>GENE_ASSOCIATION: </html:p>
      <html:p>PROTEIN_ASSOCIATION: </html:p>
      <html:p>SUBSYSTEM: proline biosynthesis I</html:p>
      <html:p>SUBSYSTEM: proline biosynthesis III</html:p>
      <html:p>SUBSYSTEM: proline biosynthesis II (from arginine)</html:p>
      <html:p>SUBSYSTEM: arginine degradation VI (arginase 2 pathway)</html:p>
      <html:p>PROTEIN_CLASS: 1.5.1.2</html:p>
      <html:p>GENERIC: false</html:p>
      <html:p>TYPE: small</html:p>
      <html:p>HOLE: true</html:p>
      <html:p>SCORE: NA</html:p>
      <html:p>STATUS: NA</html:p>
    </notes>
    <listOfReactants>
      <speciesReference species="M_L_DELTA1_PYRROLINE_5_CARBOXYLATE_c" stoichiometry="1"/>
      <speciesReference species="M_NADPH_c" stoichiometry="1"/>
      <speciesReference species="M_PROTON_c" stoichiometry="1"/>
    </listOfReactants>
    <listOfProducts>
      <speciesReference species="M_PRO_c" stoichiometry="1"/>
      <speciesReference species="M_NADP_c" stoichiometry="1"/>
    </listOfProducts>
    <kineticLaw>
    <math xmlns="http://www.w3.org/1998/Math/MathML">
      <ci> FLUX_VALUE </ci>
    </math>
    <listOfParameters>
      <parameter id="LOWER_BOUND" value="0" units="mmol_per_gDW_per_hr"/>
      <parameter id="UPPER_BOUND" value="1000" units="mmol_per_gDW_per_hr"/>
    </listOfParameters>
    </kineticLaw>
  </reaction>
  <reaction id="R_Nitrate_tx" name="Nitrate_tx" reversible="true">
    <notes>
      <html:p>GENE_ASSOCIATION: </html:p>
      <html:p>PROTEIN_ASSOCIATION: </html:p>
      <html:p>SUBSYSTEM: </html:p>
      <html:p>PROTEIN_CLASS: NA</html:p>
      <html:p>GENERIC: false</html:p>
      <html:p>TYPE: small</html:p>
      <html:p>HOLE: true</html:p>
      <html:p>SCORE: NA</html:p>
      <html:p>STATUS: NA</html:p>
    </notes>
    <listOfReactants>
      <speciesReference species="M_X_NITRATE_t" stoichiometry="1"/>
    </listOfReactants>
    <listOfProducts>
      <speciesReference species="M_NITRATE_e" stoichiometry="1"/>
    </listOfProducts>
    <kineticLaw>
    <math xmlns="http://www.w3.org/1998/Math/MathML">
      <ci> FLUX_VALUE </ci>
    </math>
    <listOfParameters>
      <parameter id="LOWER_BOUND" value="-1000" units="mmol_per_gDW_per_hr"/>
      <parameter id="UPPER_BOUND" value="1000" units="mmol_per_gDW_per_hr"/>
    </listOfParameters>
    </kineticLaw>
  </reaction>
  <reaction id="R_FUM_PROTON_vc" name="FUM_PROTON_vc" reversible="true">
    <notes>
      <html:p>GENE_ASSOCIATION: </html:p>
      <html:p>PROTEIN_ASSOCIATION: </html:p>
      <html:p>SUBSYSTEM: </html:p>
      <html:p>PROTEIN_CLASS: NA</html:p>
      <html:p>GENERIC: false</html:p>
      <html:p>TYPE: small</html:p>
      <html:p>HOLE: true</html:p>
      <html:p>SCORE: NA</html:p>
      <html:p>STATUS: NA</html:p>
    </notes>
    <listOfReactants>
      <speciesReference species="M_FUM_c" stoichiometry="1"/>
      <speciesReference species="M_PROTON_v" stoichiometry="2"/>
    </listOfReactants>
    <listOfProducts>
      <speciesReference species="M_PROTON_c" stoichiometry="1.92"/>
      <speciesReference species="M_FUM_v" stoichiometry="0.92"/>
      <speciesReference species="M_aFUM_v" stoichiometry="0.08"/>
    </listOfProducts>
    <kineticLaw>
    <math xmlns="http://www.w3.org/1998/Math/MathML">
      <ci> FLUX_VALUE </ci>
    </math>
    <listOfParameters>
      <parameter id="LOWER_BOUND" value="-1000" units="mmol_per_gDW_per_hr"/>
      <parameter id="UPPER_BOUND" value="1000" units="mmol_per_gDW_per_hr"/>
    </listOfParameters>
    </kineticLaw>
  </reaction>
  <reaction id="R_RXN_9537_p" name="RXN-9537:3-hydroxyoctanoyl-[acyl-carrier protein] dehydratase" reversible="false">
    <notes>
      <html:p>GENE_ASSOCIATION: </html:p>
      <html:p>PROTEIN_ASSOCIATION: </html:p>
      <html:p>SUBSYSTEM: palmitate biosynthesis II (bacteria and plants)</html:p>
      <html:p>PROTEIN_CLASS: 4.2.1.59</html:p>
      <html:p>GENERIC: false</html:p>
      <html:p>TYPE: small</html:p>
      <html:p>HOLE: true</html:p>
      <html:p>SCORE: NA</html:p>
      <html:p>STATUS: NA</html:p>
    </notes>
    <listOfReactants>
      <speciesReference species="M_R_3_hydroxymyristoyl_ACPs_p" stoichiometry="1"/>
    </listOfReactants>
    <listOfProducts>
      <speciesReference species="M_Tetradec_2_enoyl_ACPs_p" stoichiometry="1"/>
      <speciesReference species="M_WATER_p" stoichiometry="1"/>
    </listOfProducts>
    <kineticLaw>
    <math xmlns="http://www.w3.org/1998/Math/MathML">
      <ci> FLUX_VALUE </ci>
    </math>
    <listOfParameters>
      <parameter id="LOWER_BOUND" value="0" units="mmol_per_gDW_per_hr"/>
      <parameter id="UPPER_BOUND" value="1000" units="mmol_per_gDW_per_hr"/>
    </listOfParameters>
    </kineticLaw>
  </reaction>
  <reaction id="R_SER_xc" name="SER_xc" reversible="true">
    <notes>
      <html:p>GENE_ASSOCIATION: </html:p>
      <html:p>PROTEIN_ASSOCIATION: </html:p>
      <html:p>SUBSYSTEM: </html:p>
      <html:p>PROTEIN_CLASS: NA</html:p>
      <html:p>GENERIC: false</html:p>
      <html:p>TYPE: small</html:p>
      <html:p>HOLE: true</html:p>
      <html:p>SCORE: NA</html:p>
      <html:p>STATUS: NA</html:p>
    </notes>
    <listOfReactants>
      <speciesReference species="M_SER_x" stoichiometry="1"/>
    </listOfReactants>
    <listOfProducts>
      <speciesReference species="M_SER_c" stoichiometry="1"/>
    </listOfProducts>
    <kineticLaw>
    <math xmlns="http://www.w3.org/1998/Math/MathML">
      <ci> FLUX_VALUE </ci>
    </math>
    <listOfParameters>
      <parameter id="LOWER_BOUND" value="-1000" units="mmol_per_gDW_per_hr"/>
      <parameter id="UPPER_BOUND" value="1000" units="mmol_per_gDW_per_hr"/>
    </listOfParameters>
    </kineticLaw>
  </reaction>
  <reaction id="R_TRP_PROTON_vc" name="TRP_PROTON_vc" reversible="false">
    <notes>
      <html:p>GENE_ASSOCIATION: </html:p>
      <html:p>PROTEIN_ASSOCIATION: </html:p>
      <html:p>SUBSYSTEM: </html:p>
      <html:p>PROTEIN_CLASS: NA</html:p>
      <html:p>GENERIC: false</html:p>
      <html:p>TYPE: small</html:p>
      <html:p>HOLE: true</html:p>
      <html:p>SCORE: NA</html:p>
      <html:p>STATUS: NA</html:p>
    </notes>
    <listOfReactants>
      <speciesReference species="M_PROTON_v" stoichiometry="1"/>
      <speciesReference species="M_TRP_c" stoichiometry="1"/>
    </listOfReactants>
    <listOfProducts>
      <speciesReference species="M_TRP_v" stoichiometry="1"/>
      <speciesReference species="M_PROTON_c" stoichiometry="1"/>
    </listOfProducts>
    <kineticLaw>
    <math xmlns="http://www.w3.org/1998/Math/MathML">
      <ci> FLUX_VALUE </ci>
    </math>
    <listOfParameters>
      <parameter id="LOWER_BOUND" value="0" units="mmol_per_gDW_per_hr"/>
      <parameter id="UPPER_BOUND" value="1000" units="mmol_per_gDW_per_hr"/>
    </listOfParameters>
    </kineticLaw>
  </reaction>
  <reaction id="R_Photon_ep" name="Photon_ep" reversible="false">
    <notes>
      <html:p>GENE_ASSOCIATION: </html:p>
      <html:p>PROTEIN_ASSOCIATION: </html:p>
      <html:p>SUBSYSTEM: </html:p>
      <html:p>PROTEIN_CLASS: NA</html:p>
      <html:p>GENERIC: false</html:p>
      <html:p>TYPE: small</html:p>
      <html:p>HOLE: true</html:p>
      <html:p>SCORE: NA</html:p>
      <html:p>STATUS: NA</html:p>
    </notes>
    <listOfReactants>
      <speciesReference species="M_Photon_e" stoichiometry="1"/>
    </listOfReactants>
    <listOfProducts>
      <speciesReference species="M_Photon_p" stoichiometry="1"/>
    </listOfProducts>
    <kineticLaw>
    <math xmlns="http://www.w3.org/1998/Math/MathML">
      <ci> FLUX_VALUE </ci>
    </math>
    <listOfParameters>
      <parameter id="LOWER_BOUND" value="0" units="mmol_per_gDW_per_hr"/>
      <parameter id="UPPER_BOUND" value="1000" units="mmol_per_gDW_per_hr"/>
    </listOfParameters>
    </kineticLaw>
  </reaction>
  <reaction id="R_AICARTRANSFORM_RXN_p" name="AICARTRANSFORM-RXN:Phosphoribosylaminoimidazolecarboxamide formyltransferase" reversible="false">
    <notes>
      <html:p>GENE_ASSOCIATION: </html:p>
      <html:p>PROTEIN_ASSOCIATION: </html:p>
      <html:p>SUBSYSTEM: inosine-5&amp;#039;-phosphate biosynthesis II</html:p>
      <html:p>SUBSYSTEM: inosine-5&amp;#039;-phosphate  biosynthesis I</html:p>
      <html:p>PROTEIN_CLASS: 2.1.2.3</html:p>
      <html:p>GENERIC: false</html:p>
      <html:p>TYPE: small</html:p>
      <html:p>HOLE: true</html:p>
      <html:p>SCORE: NA</html:p>
      <html:p>STATUS: NA</html:p>
    </notes>
    <listOfReactants>
      <speciesReference species="M_AICAR_p" stoichiometry="1"/>
      <speciesReference species="M_10_FORMYL_THF_p" stoichiometry="1"/>
    </listOfReactants>
    <listOfProducts>
      <speciesReference species="M_PHOSPHORIBOSYL_FORMAMIDO_CARBOXAMIDE_p" stoichiometry="1"/>
      <speciesReference species="M_THF_p" stoichiometry="1"/>
    </listOfProducts>
    <kineticLaw>
    <math xmlns="http://www.w3.org/1998/Math/MathML">
      <ci> FLUX_VALUE </ci>
    </math>
    <listOfParameters>
      <parameter id="LOWER_BOUND" value="0" units="mmol_per_gDW_per_hr"/>
      <parameter id="UPPER_BOUND" value="1000" units="mmol_per_gDW_per_hr"/>
    </listOfParameters>
    </kineticLaw>
  </reaction>
  <reaction id="R_SULFITE_OXIDASE_RXN_m" name="SULFITE-OXIDASE-RXN:Sulfite oxidase" reversible="false">
    <notes>
      <html:p>GENE_ASSOCIATION: </html:p>
      <html:p>PROTEIN_ASSOCIATION: </html:p>
      <html:p>SUBSYSTEM: sulfite oxidation IV</html:p>
      <html:p>PROTEIN_CLASS: 1.8.3.1</html:p>
      <html:p>GENERIC: false</html:p>
      <html:p>TYPE: small</html:p>
      <html:p>HOLE: true</html:p>
      <html:p>SCORE: NA</html:p>
      <html:p>STATUS: NA</html:p>
    </notes>
    <listOfReactants>
      <speciesReference species="M_SO3_m" stoichiometry="0.83"/>
      <speciesReference species="M_WATER_m" stoichiometry="1"/>
      <speciesReference species="M_aSO3_m" stoichiometry="0.17"/>
      <speciesReference species="M_OXYGEN_MOLECULE_m" stoichiometry="1"/>
    </listOfReactants>
    <listOfProducts>
      <speciesReference species="M_SULFATE_m" stoichiometry="1"/>
      <speciesReference species="M_HYDROGEN_PEROXIDE_m" stoichiometry="1"/>
      <speciesReference species="M_PROTON_m" stoichiometry="0.17"/>
    </listOfProducts>
    <kineticLaw>
    <math xmlns="http://www.w3.org/1998/Math/MathML">
      <ci> FLUX_VALUE </ci>
    </math>
    <listOfParameters>
      <parameter id="LOWER_BOUND" value="0" units="mmol_per_gDW_per_hr"/>
      <parameter id="UPPER_BOUND" value="1000" units="mmol_per_gDW_per_hr"/>
    </listOfParameters>
    </kineticLaw>
  </reaction>
  <reaction id="R_CELLULOSE_SYNTHASE_GDP_FORMING_RXN_c" name="CELLULOSE-SYNTHASE-GDP-FORMING-RXN:Cellulose synthase (GDP-forming)" reversible="false">
    <notes>
      <html:p>GENE_ASSOCIATION: </html:p>
      <html:p>PROTEIN_ASSOCIATION: </html:p>
      <html:p>SUBSYSTEM: NA</html:p>
      <html:p>PROTEIN_CLASS: 2.4.1.29</html:p>
      <html:p>GENERIC: false</html:p>
      <html:p>TYPE: small</html:p>
      <html:p>HOLE: true</html:p>
      <html:p>SCORE: NA</html:p>
      <html:p>STATUS: NA</html:p>
    </notes>
    <listOfReactants>
      <speciesReference species="M_GDP_D_GLUCOSE_c" stoichiometry="1"/>
    </listOfReactants>
    <listOfProducts>
      <speciesReference species="M_PROTON_c" stoichiometry="0.5"/>
      <speciesReference species="M_GDP_c" stoichiometry="0.5"/>
      <speciesReference species="M_aGDP_c" stoichiometry="0.5"/>
      <speciesReference species="M_CELLULOSE_c" stoichiometry="1"/>
    </listOfProducts>
    <kineticLaw>
    <math xmlns="http://www.w3.org/1998/Math/MathML">
      <ci> FLUX_VALUE </ci>
    </math>
    <listOfParameters>
      <parameter id="LOWER_BOUND" value="0" units="mmol_per_gDW_per_hr"/>
      <parameter id="UPPER_BOUND" value="1000" units="mmol_per_gDW_per_hr"/>
    </listOfParameters>
    </kineticLaw>
  </reaction>
  <reaction id="R_sGLN_biomass" name="sGLN_biomass" reversible="false">
    <notes>
      <html:p>GENE_ASSOCIATION: </html:p>
      <html:p>PROTEIN_ASSOCIATION: </html:p>
      <html:p>SUBSYSTEM: </html:p>
      <html:p>PROTEIN_CLASS: NA</html:p>
      <html:p>GENERIC: false</html:p>
      <html:p>TYPE: small</html:p>
      <html:p>HOLE: true</html:p>
      <html:p>SCORE: NA</html:p>
      <html:p>STATUS: NA</html:p>
    </notes>
    <listOfReactants>
      <speciesReference species="M_sGLN_b" stoichiometry="1"/>
    </listOfReactants>
    <listOfProducts>
      <speciesReference species="M_GLN_c" stoichiometry="1"/>
    </listOfProducts>
    <kineticLaw>
    <math xmlns="http://www.w3.org/1998/Math/MathML">
      <ci> FLUX_VALUE </ci>
    </math>
    <listOfParameters>
      <parameter id="LOWER_BOUND" value="-1000" units="mmol_per_gDW_per_hr"/>
      <parameter id="UPPER_BOUND" value="0" units="mmol_per_gDW_per_hr"/>
    </listOfParameters>
    </kineticLaw>
  </reaction>
  <reaction id="R_SO4_tx" name="SO4_tx" reversible="true">
    <notes>
      <html:p>GENE_ASSOCIATION: </html:p>
      <html:p>PROTEIN_ASSOCIATION: </html:p>
      <html:p>SUBSYSTEM: </html:p>
      <html:p>PROTEIN_CLASS: NA</html:p>
      <html:p>GENERIC: false</html:p>
      <html:p>TYPE: small</html:p>
      <html:p>HOLE: true</html:p>
      <html:p>SCORE: NA</html:p>
      <html:p>STATUS: NA</html:p>
    </notes>
    <listOfReactants>
      <speciesReference species="M_X_SO4_t" stoichiometry="1"/>
    </listOfReactants>
    <listOfProducts>
      <speciesReference species="M_SULFATE_e" stoichiometry="1"/>
    </listOfProducts>
    <kineticLaw>
    <math xmlns="http://www.w3.org/1998/Math/MathML">
      <ci> FLUX_VALUE </ci>
    </math>
    <listOfParameters>
      <parameter id="LOWER_BOUND" value="-1000" units="mmol_per_gDW_per_hr"/>
      <parameter id="UPPER_BOUND" value="1000" units="mmol_per_gDW_per_hr"/>
    </listOfParameters>
    </kineticLaw>
  </reaction>
  <reaction id="R_RXN_7985_p" name="RXN-7985:NIL" reversible="false">
    <notes>
      <html:p>GENE_ASSOCIATION: </html:p>
      <html:p>PROTEIN_ASSOCIATION: </html:p>
      <html:p>SUBSYSTEM: xanthophyll cycle</html:p>
      <html:p>SUBSYSTEM: antheraxanthin and violaxanthin biosynthesis</html:p>
      <html:p>PROTEIN_CLASS: 1.10.99.3</html:p>
      <html:p>GENERIC: false</html:p>
      <html:p>TYPE: small</html:p>
      <html:p>HOLE: true</html:p>
      <html:p>SCORE: NA</html:p>
      <html:p>STATUS: NA</html:p>
    </notes>
    <listOfReactants>
      <speciesReference species="M_ASCORBATE_p" stoichiometry="1"/>
      <speciesReference species="M_CPD1F_131_p" stoichiometry="1"/>
    </listOfReactants>
    <listOfProducts>
      <speciesReference species="M_WATER_p" stoichiometry="1"/>
      <speciesReference species="M_CPD1F_130_p" stoichiometry="1"/>
      <speciesReference species="M_L_DEHYDRO_ASCORBATE_p" stoichiometry="1"/>
    </listOfProducts>
    <kineticLaw>
    <math xmlns="http://www.w3.org/1998/Math/MathML">
      <ci> FLUX_VALUE </ci>
    </math>
    <listOfParameters>
      <parameter id="LOWER_BOUND" value="0" units="mmol_per_gDW_per_hr"/>
      <parameter id="UPPER_BOUND" value="1000" units="mmol_per_gDW_per_hr"/>
    </listOfParameters>
    </kineticLaw>
  </reaction>
  <reaction id="R_RIB5PISOM_RXN_p" name="RIB5PISOM-RXN:Ribose 5-phosphate epimerase" reversible="true">
    <notes>
      <html:p>GENE_ASSOCIATION: </html:p>
      <html:p>PROTEIN_ASSOCIATION: </html:p>
      <html:p>SUBSYSTEM: pentose phosphate pathway (non-oxidative branch)</html:p>
      <html:p>SUBSYSTEM: Rubisco shunt</html:p>
      <html:p>SUBSYSTEM: formaldehyde assimilation III (dihydroxyacetone cycle)</html:p>
      <html:p>SUBSYSTEM: Calvin-Benson-Bassham cycle</html:p>
      <html:p>PROTEIN_CLASS: 5.3.1.6</html:p>
      <html:p>GENERIC: false</html:p>
      <html:p>TYPE: small</html:p>
      <html:p>HOLE: true</html:p>
      <html:p>SCORE: NA</html:p>
      <html:p>STATUS: NA</html:p>
    </notes>
    <listOfReactants>
      <speciesReference species="M_RIBOSE_5P_p" stoichiometry="1"/>
    </listOfReactants>
    <listOfProducts>
      <speciesReference species="M_RIBULOSE_5P_p" stoichiometry="1"/>
    </listOfProducts>
    <kineticLaw>
    <math xmlns="http://www.w3.org/1998/Math/MathML">
      <ci> FLUX_VALUE </ci>
    </math>
    <listOfParameters>
      <parameter id="LOWER_BOUND" value="-1000" units="mmol_per_gDW_per_hr"/>
      <parameter id="UPPER_BOUND" value="1000" units="mmol_per_gDW_per_hr"/>
    </listOfParameters>
    </kineticLaw>
  </reaction>
  <reaction id="R_2_PERIOD_7_PERIOD_1_PERIOD_90_RXN_c" name="2.7.1.90-RXN:Diphosphate--fructose-6-phosphate 1-phosphotransferase" reversible="true">
    <notes>
      <html:p>GENE_ASSOCIATION: </html:p>
      <html:p>PROTEIN_ASSOCIATION: </html:p>
      <html:p>SUBSYSTEM: glycolysis IV (plant cytosol)</html:p>
      <html:p>PROTEIN_CLASS: 2.7.1.90</html:p>
      <html:p>GENERIC: false</html:p>
      <html:p>TYPE: small</html:p>
      <html:p>HOLE: true</html:p>
      <html:p>SCORE: NA</html:p>
      <html:p>STATUS: NA</html:p>
    </notes>
    <listOfReactants>
      <speciesReference species="M_FRUCTOSE_6P_c" stoichiometry="1"/>
      <speciesReference species="M_PPI_c" stoichiometry="0.65"/>
      <speciesReference species="M_aPPI_c" stoichiometry="0.35"/>
    </listOfReactants>
    <listOfProducts>
      <speciesReference species="M_Pi_c" stoichiometry="0.7"/>
      <speciesReference species="M_aPi_c" stoichiometry="0.3"/>
      <speciesReference species="M_FRUCTOSE_16_DIPHOSPHATE_c" stoichiometry="1"/>
      <speciesReference species="M_PROTON_c" stoichiometry="1.05"/>
    </listOfProducts>
    <kineticLaw>
    <math xmlns="http://www.w3.org/1998/Math/MathML">
      <ci> FLUX_VALUE </ci>
    </math>
    <listOfParameters>
      <parameter id="LOWER_BOUND" value="-1000" units="mmol_per_gDW_per_hr"/>
      <parameter id="UPPER_BOUND" value="1000" units="mmol_per_gDW_per_hr"/>
    </listOfParameters>
    </kineticLaw>
  </reaction>
  <reaction id="R_ORNITHINE_CITRULLINE_mc" name="ORNITHINE_CITRULLINE_mc" reversible="true">
    <notes>
      <html:p>GENE_ASSOCIATION: </html:p>
      <html:p>PROTEIN_ASSOCIATION: </html:p>
      <html:p>SUBSYSTEM: </html:p>
      <html:p>PROTEIN_CLASS: NA</html:p>
      <html:p>GENERIC: false</html:p>
      <html:p>TYPE: small</html:p>
      <html:p>HOLE: true</html:p>
      <html:p>SCORE: NA</html:p>
      <html:p>STATUS: NA</html:p>
    </notes>
    <listOfReactants>
      <speciesReference species="M_L_ORNITHINE_m" stoichiometry="1"/>
      <speciesReference species="M_L_CITRULLINE_c" stoichiometry="1"/>
    </listOfReactants>
    <listOfProducts>
      <speciesReference species="M_L_ORNITHINE_c" stoichiometry="1"/>
      <speciesReference species="M_L_CITRULLINE_m" stoichiometry="1"/>
    </listOfProducts>
    <kineticLaw>
    <math xmlns="http://www.w3.org/1998/Math/MathML">
      <ci> FLUX_VALUE </ci>
    </math>
    <listOfParameters>
      <parameter id="LOWER_BOUND" value="-1000" units="mmol_per_gDW_per_hr"/>
      <parameter id="UPPER_BOUND" value="1000" units="mmol_per_gDW_per_hr"/>
    </listOfParameters>
    </kineticLaw>
  </reaction>
  <reaction id="R_pPRO_biomass" name="pPRO_biomass" reversible="false">
    <notes>
      <html:p>GENE_ASSOCIATION: </html:p>
      <html:p>PROTEIN_ASSOCIATION: </html:p>
      <html:p>SUBSYSTEM: </html:p>
      <html:p>PROTEIN_CLASS: NA</html:p>
      <html:p>GENERIC: false</html:p>
      <html:p>TYPE: small</html:p>
      <html:p>HOLE: true</html:p>
      <html:p>SCORE: NA</html:p>
      <html:p>STATUS: NA</html:p>
    </notes>
    <listOfReactants>
      <speciesReference species="M_PROTON_c" stoichiometry="2"/>
      <speciesReference species="M_pPRO_b" stoichiometry="1"/>
      <speciesReference species="M_PRO_tRNAs_c" stoichiometry="1"/>
    </listOfReactants>
    <listOfProducts>
      <speciesReference species="M_Protein_polymerisation_cost_c" stoichiometry="1"/>
      <speciesReference species="M_WATER_c" stoichiometry="1"/>
      <speciesReference species="M_Protein_tranlocation_cost_c" stoichiometry="1"/>
      <speciesReference species="M_Protein_processing_cost_c" stoichiometry="1"/>
      <speciesReference species="M_Charged_PRO_tRNAs_c" stoichiometry="1"/>
    </listOfProducts>
    <kineticLaw>
    <math xmlns="http://www.w3.org/1998/Math/MathML">
      <ci> FLUX_VALUE </ci>
    </math>
    <listOfParameters>
      <parameter id="LOWER_BOUND" value="-1000" units="mmol_per_gDW_per_hr"/>
      <parameter id="UPPER_BOUND" value="0" units="mmol_per_gDW_per_hr"/>
    </listOfParameters>
    </kineticLaw>
  </reaction>
  <reaction id="R_NH4_tx" name="NH4_tx" reversible="true">
    <notes>
      <html:p>GENE_ASSOCIATION: </html:p>
      <html:p>PROTEIN_ASSOCIATION: </html:p>
      <html:p>SUBSYSTEM: </html:p>
      <html:p>PROTEIN_CLASS: NA</html:p>
      <html:p>GENERIC: false</html:p>
      <html:p>TYPE: small</html:p>
      <html:p>HOLE: true</html:p>
      <html:p>SCORE: NA</html:p>
      <html:p>STATUS: NA</html:p>
    </notes>
    <listOfReactants>
      <speciesReference species="M_X_NH4_t" stoichiometry="1"/>
    </listOfReactants>
    <listOfProducts>
      <speciesReference species="M_AMMONIUM_e" stoichiometry="1"/>
    </listOfProducts>
    <kineticLaw>
    <math xmlns="http://www.w3.org/1998/Math/MathML">
      <ci> FLUX_VALUE </ci>
    </math>
    <listOfParameters>
      <parameter id="LOWER_BOUND" value="-1000" units="mmol_per_gDW_per_hr"/>
      <parameter id="UPPER_BOUND" value="1000" units="mmol_per_gDW_per_hr"/>
    </listOfParameters>
    </kineticLaw>
  </reaction>
  <reaction id="R_ADENYLOSUCCINATE_SYNTHASE_RXN_p" name="ADENYLOSUCCINATE-SYNTHASE-RXN:adenylosuccinate synthetase" reversible="false">
    <notes>
      <html:p>GENE_ASSOCIATION: </html:p>
      <html:p>PROTEIN_ASSOCIATION: </html:p>
      <html:p>SUBSYSTEM: adenosine nucleotides less_thanigreater_thande novoless_than/igreater_than biosynthesis</html:p>
      <html:p>PROTEIN_CLASS: 6.3.4.4</html:p>
      <html:p>GENERIC: false</html:p>
      <html:p>TYPE: small</html:p>
      <html:p>HOLE: true</html:p>
      <html:p>SCORE: NA</html:p>
      <html:p>STATUS: NA</html:p>
    </notes>
    <listOfReactants>
      <speciesReference species="M_L_ASPARTATE_p" stoichiometry="1"/>
      <speciesReference species="M_aGTP_p" stoichiometry="0.1"/>
      <speciesReference species="M_IMP_p" stoichiometry="1"/>
      <speciesReference species="M_GTP_p" stoichiometry="0.9"/>
    </listOfReactants>
    <listOfProducts>
      <speciesReference species="M_PROTON_p" stoichiometry="1.3"/>
      <speciesReference species="M_GDP_p" stoichiometry="0.2"/>
      <speciesReference species="M_aGDP_p" stoichiometry="0.8"/>
      <speciesReference species="M_Pi_p" stoichiometry="1"/>
      <speciesReference species="M_ADENYLOSUCC_p" stoichiometry="1"/>
    </listOfProducts>
    <kineticLaw>
    <math xmlns="http://www.w3.org/1998/Math/MathML">
      <ci> FLUX_VALUE </ci>
    </math>
    <listOfParameters>
      <parameter id="LOWER_BOUND" value="0" units="mmol_per_gDW_per_hr"/>
      <parameter id="UPPER_BOUND" value="1000" units="mmol_per_gDW_per_hr"/>
    </listOfParameters>
    </kineticLaw>
  </reaction>
  <reaction id="R_FERRIC_CHELATE_REDUCTASE_RXN_c" name="FERRIC-CHELATE-REDUCTASE-RXN:Ferric-chelate reductase" reversible="false">
    <notes>
      <html:p>GENE_ASSOCIATION: </html:p>
      <html:p>PROTEIN_ASSOCIATION: </html:p>
      <html:p>SUBSYSTEM: Fe(III)-reduction and Fe(II) transport</html:p>
      <html:p>PROTEIN_CLASS: 1.16.1.7</html:p>
      <html:p>GENERIC: false</html:p>
      <html:p>TYPE: small</html:p>
      <html:p>HOLE: true</html:p>
      <html:p>SCORE: NA</html:p>
      <html:p>STATUS: NA</html:p>
    </notes>
    <listOfReactants>
      <speciesReference species="M_FeIII_c" stoichiometry="2"/>
      <speciesReference species="M_NADH_c" stoichiometry="1"/>
    </listOfReactants>
    <listOfProducts>
      <speciesReference species="M_NAD_c" stoichiometry="1"/>
      <speciesReference species="M_PROTON_c" stoichiometry="1"/>
      <speciesReference species="M_FeII_c" stoichiometry="2"/>
    </listOfProducts>
    <kineticLaw>
    <math xmlns="http://www.w3.org/1998/Math/MathML">
      <ci> FLUX_VALUE </ci>
    </math>
    <listOfParameters>
      <parameter id="LOWER_BOUND" value="0" units="mmol_per_gDW_per_hr"/>
      <parameter id="UPPER_BOUND" value="1000" units="mmol_per_gDW_per_hr"/>
    </listOfParameters>
    </kineticLaw>
  </reaction>
  <reaction id="R_OAA_xc" name="OAA_xc" reversible="true">
    <notes>
      <html:p>GENE_ASSOCIATION: </html:p>
      <html:p>PROTEIN_ASSOCIATION: </html:p>
      <html:p>SUBSYSTEM: </html:p>
      <html:p>PROTEIN_CLASS: NA</html:p>
      <html:p>GENERIC: false</html:p>
      <html:p>TYPE: small</html:p>
      <html:p>HOLE: true</html:p>
      <html:p>SCORE: NA</html:p>
      <html:p>STATUS: NA</html:p>
    </notes>
    <listOfReactants>
      <speciesReference species="M_OXALACETIC_ACID_x" stoichiometry="1"/>
    </listOfReactants>
    <listOfProducts>
      <speciesReference species="M_OXALACETIC_ACID_c" stoichiometry="1"/>
    </listOfProducts>
    <kineticLaw>
    <math xmlns="http://www.w3.org/1998/Math/MathML">
      <ci> FLUX_VALUE </ci>
    </math>
    <listOfParameters>
      <parameter id="LOWER_BOUND" value="-1000" units="mmol_per_gDW_per_hr"/>
      <parameter id="UPPER_BOUND" value="1000" units="mmol_per_gDW_per_hr"/>
    </listOfParameters>
    </kineticLaw>
  </reaction>
  <reaction id="R_ATPase_tx" name="ATPase_tx" reversible="false">
    <notes>
      <html:p>GENE_ASSOCIATION: </html:p>
      <html:p>PROTEIN_ASSOCIATION: </html:p>
      <html:p>SUBSYSTEM: </html:p>
      <html:p>PROTEIN_CLASS: NA</html:p>
      <html:p>GENERIC: false</html:p>
      <html:p>TYPE: small</html:p>
      <html:p>HOLE: true</html:p>
      <html:p>SCORE: NA</html:p>
      <html:p>STATUS: NA</html:p>
    </notes>
    <listOfReactants>
      <speciesReference species="M_aATP_c" stoichiometry="0.35"/>
      <speciesReference species="M_ATP_c" stoichiometry="0.65"/>
      <speciesReference species="M_WATER_c" stoichiometry="1"/>
    </listOfReactants>
    <listOfProducts>
      <speciesReference species="M_aPi_c" stoichiometry="0.3"/>
      <speciesReference species="M_Pi_c" stoichiometry="0.7"/>
      <speciesReference species="M_aADP_c" stoichiometry="0.5"/>
      <speciesReference species="M_ADP_c" stoichiometry="0.5"/>
      <speciesReference species="M_PROTON_c" stoichiometry="0.55"/>
    </listOfProducts>
    <kineticLaw>
    <math xmlns="http://www.w3.org/1998/Math/MathML">
      <ci> FLUX_VALUE </ci>
    </math>
    <listOfParameters>
      <parameter id="LOWER_BOUND" value="0" units="mmol_per_gDW_per_hr"/>
      <parameter id="UPPER_BOUND" value="1000" units="mmol_per_gDW_per_hr"/>
    </listOfParameters>
    </kineticLaw>
  </reaction>
  <reaction id="R_UDPKIN_RXN_c" name="UDPKIN-RXN:NIL" reversible="true">
    <notes>
      <html:p>GENE_ASSOCIATION: </html:p>
      <html:p>PROTEIN_ASSOCIATION: </html:p>
      <html:p>SUBSYSTEM: pyrimidine ribonucleotides interconversion</html:p>
      <html:p>PROTEIN_CLASS: 2.7.4.6</html:p>
      <html:p>GENERIC: false</html:p>
      <html:p>TYPE: small</html:p>
      <html:p>HOLE: true</html:p>
      <html:p>SCORE: NA</html:p>
      <html:p>STATUS: NA</html:p>
    </notes>
    <listOfReactants>
      <speciesReference species="M_ATP_c" stoichiometry="0.65"/>
      <speciesReference species="M_UDP_c" stoichiometry="0.5"/>
      <speciesReference species="M_aATP_c" stoichiometry="0.35"/>
      <speciesReference species="M_PROTON_c" stoichiometry="0.15"/>
      <speciesReference species="M_aUDP_c" stoichiometry="0.5"/>
    </listOfReactants>
    <listOfProducts>
      <speciesReference species="M_aUTP_c" stoichiometry="0.5"/>
      <speciesReference species="M_ADP_c" stoichiometry="0.5"/>
      <speciesReference species="M_UTP_c" stoichiometry="0.5"/>
      <speciesReference species="M_aADP_c" stoichiometry="0.5"/>
    </listOfProducts>
    <kineticLaw>
    <math xmlns="http://www.w3.org/1998/Math/MathML">
      <ci> FLUX_VALUE </ci>
    </math>
    <listOfParameters>
      <parameter id="LOWER_BOUND" value="-1000" units="mmol_per_gDW_per_hr"/>
      <parameter id="UPPER_BOUND" value="1000" units="mmol_per_gDW_per_hr"/>
    </listOfParameters>
    </kineticLaw>
  </reaction>
  <reaction id="R_NADPHoxp_tx" name="NADPHoxp_tx" reversible="false">
    <notes>
      <html:p>GENE_ASSOCIATION: </html:p>
      <html:p>PROTEIN_ASSOCIATION: </html:p>
      <html:p>SUBSYSTEM: </html:p>
      <html:p>PROTEIN_CLASS: NA</html:p>
      <html:p>GENERIC: false</html:p>
      <html:p>TYPE: small</html:p>
      <html:p>HOLE: true</html:p>
      <html:p>SCORE: NA</html:p>
      <html:p>STATUS: NA</html:p>
    </notes>
    <listOfReactants>
      <speciesReference species="M_OXYGEN_MOLECULE_p" stoichiometry="0.5"/>
      <speciesReference species="M_PROTON_p" stoichiometry="1"/>
      <speciesReference species="M_NADPH_p" stoichiometry="1"/>
    </listOfReactants>
    <listOfProducts>
      <speciesReference species="M_NADP_p" stoichiometry="1"/>
      <speciesReference species="M_WATER_p" stoichiometry="1"/>
    </listOfProducts>
    <kineticLaw>
    <math xmlns="http://www.w3.org/1998/Math/MathML">
      <ci> FLUX_VALUE </ci>
    </math>
    <listOfParameters>
      <parameter id="LOWER_BOUND" value="0" units="mmol_per_gDW_per_hr"/>
      <parameter id="UPPER_BOUND" value="1000" units="mmol_per_gDW_per_hr"/>
    </listOfParameters>
    </kineticLaw>
  </reaction>
  <reaction id="R_4_AMINO_BUTYRATE_mc" name="4_AMINO_BUTYRATE_mc" reversible="true">
    <notes>
      <html:p>GENE_ASSOCIATION: </html:p>
      <html:p>PROTEIN_ASSOCIATION: </html:p>
      <html:p>SUBSYSTEM: </html:p>
      <html:p>PROTEIN_CLASS: NA</html:p>
      <html:p>GENERIC: false</html:p>
      <html:p>TYPE: small</html:p>
      <html:p>HOLE: true</html:p>
      <html:p>SCORE: NA</html:p>
      <html:p>STATUS: NA</html:p>
    </notes>
    <listOfReactants>
      <speciesReference species="M_4_AMINO_BUTYRATE_m" stoichiometry="1"/>
    </listOfReactants>
    <listOfProducts>
      <speciesReference species="M_4_AMINO_BUTYRATE_c" stoichiometry="1"/>
    </listOfProducts>
    <kineticLaw>
    <math xmlns="http://www.w3.org/1998/Math/MathML">
      <ci> FLUX_VALUE </ci>
    </math>
    <listOfParameters>
      <parameter id="LOWER_BOUND" value="-1000" units="mmol_per_gDW_per_hr"/>
      <parameter id="UPPER_BOUND" value="1000" units="mmol_per_gDW_per_hr"/>
    </listOfParameters>
    </kineticLaw>
  </reaction>
  <reaction id="R_6PFRUCTPHOS_RXN_c" name="6PFRUCTPHOS-RXN:NIL" reversible="false">
    <notes>
      <html:p>GENE_ASSOCIATION: </html:p>
      <html:p>PROTEIN_ASSOCIATION: </html:p>
      <html:p>SUBSYSTEM: glycolysis I</html:p>
      <html:p>SUBSYSTEM: glycolysis IV (plant cytosol)</html:p>
      <html:p>PROTEIN_CLASS: 2.7.1.11</html:p>
      <html:p>GENERIC: false</html:p>
      <html:p>TYPE: small</html:p>
      <html:p>HOLE: true</html:p>
      <html:p>SCORE: NA</html:p>
      <html:p>STATUS: NA</html:p>
    </notes>
    <listOfReactants>
      <speciesReference species="M_ATP_c" stoichiometry="0.65"/>
      <speciesReference species="M_FRUCTOSE_6P_c" stoichiometry="1"/>
      <speciesReference species="M_aATP_c" stoichiometry="0.35"/>
    </listOfReactants>
    <listOfProducts>
      <speciesReference species="M_aADP_c" stoichiometry="0.5"/>
      <speciesReference species="M_PROTON_c" stoichiometry="0.85"/>
      <speciesReference species="M_FRUCTOSE_16_DIPHOSPHATE_c" stoichiometry="1"/>
      <speciesReference species="M_ADP_c" stoichiometry="0.5"/>
    </listOfProducts>
    <kineticLaw>
    <math xmlns="http://www.w3.org/1998/Math/MathML">
      <ci> FLUX_VALUE </ci>
    </math>
    <listOfParameters>
      <parameter id="LOWER_BOUND" value="0" units="mmol_per_gDW_per_hr"/>
      <parameter id="UPPER_BOUND" value="1000" units="mmol_per_gDW_per_hr"/>
    </listOfParameters>
    </kineticLaw>
  </reaction>
  <reaction id="R_3_HYDROXYISOBUTYRYL_COA_HYDROLASE_RXN_m" name="3-HYDROXYISOBUTYRYL-COA-HYDROLASE-RXN:NIL" reversible="false">
    <notes>
      <html:p>GENE_ASSOCIATION: </html:p>
      <html:p>PROTEIN_ASSOCIATION: </html:p>
      <html:p>SUBSYSTEM: valine degradation I</html:p>
      <html:p>PROTEIN_CLASS: 3.1.2.4</html:p>
      <html:p>GENERIC: false</html:p>
      <html:p>TYPE: small</html:p>
      <html:p>HOLE: true</html:p>
      <html:p>SCORE: NA</html:p>
      <html:p>STATUS: NA</html:p>
    </notes>
    <listOfReactants>
      <speciesReference species="M_CPD_12173_m" stoichiometry="1"/>
      <speciesReference species="M_WATER_m" stoichiometry="1"/>
    </listOfReactants>
    <listOfProducts>
      <speciesReference species="M_CPD_12175_m" stoichiometry="1"/>
      <speciesReference species="M_CO_A_m" stoichiometry="1"/>
      <speciesReference species="M_PROTON_m" stoichiometry="1"/>
    </listOfProducts>
    <kineticLaw>
    <math xmlns="http://www.w3.org/1998/Math/MathML">
      <ci> FLUX_VALUE </ci>
    </math>
    <listOfParameters>
      <parameter id="LOWER_BOUND" value="0" units="mmol_per_gDW_per_hr"/>
      <parameter id="UPPER_BOUND" value="1000" units="mmol_per_gDW_per_hr"/>
    </listOfParameters>
    </kineticLaw>
  </reaction>
  <reaction id="R_RXN66_3_c" name="RXN66-3:NIL" reversible="false">
    <notes>
      <html:p>GENE_ASSOCIATION: </html:p>
      <html:p>PROTEIN_ASSOCIATION: </html:p>
      <html:p>SUBSYSTEM: oxidative ethanol degradation III</html:p>
      <html:p>SUBSYSTEM: oxidative ethanol degradation I</html:p>
      <html:p>PROTEIN_CLASS: 1.2.1.3</html:p>
      <html:p>GENERIC: false</html:p>
      <html:p>TYPE: small</html:p>
      <html:p>HOLE: true</html:p>
      <html:p>SCORE: NA</html:p>
      <html:p>STATUS: NA</html:p>
    </notes>
    <listOfReactants>
      <speciesReference species="M_NAD_c" stoichiometry="1"/>
      <speciesReference species="M_WATER_c" stoichiometry="1"/>
      <speciesReference species="M_ACETALD_c" stoichiometry="1"/>
    </listOfReactants>
    <listOfProducts>
      <speciesReference species="M_PROTON_c" stoichiometry="2"/>
      <speciesReference species="M_ACET_c" stoichiometry="1"/>
      <speciesReference species="M_NADH_c" stoichiometry="1"/>
    </listOfProducts>
    <kineticLaw>
    <math xmlns="http://www.w3.org/1998/Math/MathML">
      <ci> FLUX_VALUE </ci>
    </math>
    <listOfParameters>
      <parameter id="LOWER_BOUND" value="0" units="mmol_per_gDW_per_hr"/>
      <parameter id="UPPER_BOUND" value="1000" units="mmol_per_gDW_per_hr"/>
    </listOfParameters>
    </kineticLaw>
  </reaction>
  <reaction id="R_RXN66_3_m" name="RXN66-3:NIL" reversible="false">
    <notes>
      <html:p>GENE_ASSOCIATION: </html:p>
      <html:p>PROTEIN_ASSOCIATION: </html:p>
      <html:p>SUBSYSTEM: oxidative ethanol degradation III</html:p>
      <html:p>SUBSYSTEM: oxidative ethanol degradation I</html:p>
      <html:p>PROTEIN_CLASS: 1.2.1.3</html:p>
      <html:p>GENERIC: false</html:p>
      <html:p>TYPE: small</html:p>
      <html:p>HOLE: true</html:p>
      <html:p>SCORE: NA</html:p>
      <html:p>STATUS: NA</html:p>
    </notes>
    <listOfReactants>
      <speciesReference species="M_NAD_m" stoichiometry="1"/>
      <speciesReference species="M_WATER_m" stoichiometry="1"/>
      <speciesReference species="M_ACETALD_m" stoichiometry="1"/>
    </listOfReactants>
    <listOfProducts>
      <speciesReference species="M_PROTON_m" stoichiometry="2"/>
      <speciesReference species="M_NADH_m" stoichiometry="1"/>
      <speciesReference species="M_ACET_m" stoichiometry="1"/>
    </listOfProducts>
    <kineticLaw>
    <math xmlns="http://www.w3.org/1998/Math/MathML">
      <ci> FLUX_VALUE </ci>
    </math>
    <listOfParameters>
      <parameter id="LOWER_BOUND" value="0" units="mmol_per_gDW_per_hr"/>
      <parameter id="UPPER_BOUND" value="1000" units="mmol_per_gDW_per_hr"/>
    </listOfParameters>
    </kineticLaw>
  </reaction>
  <reaction id="R_UDPKIN_RXN_p" name="UDPKIN-RXN:NIL" reversible="true">
    <notes>
      <html:p>GENE_ASSOCIATION: </html:p>
      <html:p>PROTEIN_ASSOCIATION: </html:p>
      <html:p>SUBSYSTEM: pyrimidine ribonucleotides interconversion</html:p>
      <html:p>PROTEIN_CLASS: 2.7.4.6</html:p>
      <html:p>GENERIC: false</html:p>
      <html:p>TYPE: small</html:p>
      <html:p>HOLE: true</html:p>
      <html:p>SCORE: NA</html:p>
      <html:p>STATUS: NA</html:p>
    </notes>
    <listOfReactants>
      <speciesReference species="M_aUDP_p" stoichiometry="0.19"/>
      <speciesReference species="M_ATP_p" stoichiometry="0.9"/>
      <speciesReference species="M_PROTON_p" stoichiometry="1.73"/>
      <speciesReference species="M_aATP_p" stoichiometry="0.1"/>
      <speciesReference species="M_UDP_p" stoichiometry="0.81"/>
    </listOfReactants>
    <listOfProducts>
      <speciesReference species="M_ADP_p" stoichiometry="0.8"/>
      <speciesReference species="M_aADP_p" stoichiometry="0.2"/>
      <speciesReference species="M_UTP_p" stoichiometry="0.18"/>
      <speciesReference species="M_aUTP_p" stoichiometry="0.82"/>
    </listOfProducts>
    <kineticLaw>
    <math xmlns="http://www.w3.org/1998/Math/MathML">
      <ci> FLUX_VALUE </ci>
    </math>
    <listOfParameters>
      <parameter id="LOWER_BOUND" value="-1000" units="mmol_per_gDW_per_hr"/>
      <parameter id="UPPER_BOUND" value="1000" units="mmol_per_gDW_per_hr"/>
    </listOfParameters>
    </kineticLaw>
  </reaction>
  <reaction id="R_RXN_10773_c" name="RXN-10773" reversible="false">
    <notes>
      <html:p>GENE_ASSOCIATION: </html:p>
      <html:p>PROTEIN_ASSOCIATION: </html:p>
      <html:p>SUBSYSTEM: </html:p>
      <html:p>PROTEIN_CLASS: 3.2.1.21</html:p>
      <html:p>GENERIC: false</html:p>
      <html:p>TYPE: small</html:p>
      <html:p>HOLE: true</html:p>
      <html:p>SCORE: NA</html:p>
      <html:p>STATUS: NA</html:p>
    </notes>
    <listOfReactants>
      <speciesReference species="M_WATER_c" stoichiometry="1"/>
      <speciesReference species="M_CELLULOSE_c" stoichiometry="1"/>
    </listOfReactants>
    <listOfProducts>
      <speciesReference species="M_GLC_c" stoichiometry="1"/>
    </listOfProducts>
    <kineticLaw>
    <math xmlns="http://www.w3.org/1998/Math/MathML">
      <ci> FLUX_VALUE </ci>
    </math>
    <listOfParameters>
      <parameter id="LOWER_BOUND" value="0" units="mmol_per_gDW_per_hr"/>
      <parameter id="UPPER_BOUND" value="1000" units="mmol_per_gDW_per_hr"/>
    </listOfParameters>
    </kineticLaw>
  </reaction>
  <reaction id="R_pASN_biomass" name="pASN_biomass" reversible="false">
    <notes>
      <html:p>GENE_ASSOCIATION: </html:p>
      <html:p>PROTEIN_ASSOCIATION: </html:p>
      <html:p>SUBSYSTEM: </html:p>
      <html:p>PROTEIN_CLASS: NA</html:p>
      <html:p>GENERIC: false</html:p>
      <html:p>TYPE: small</html:p>
      <html:p>HOLE: true</html:p>
      <html:p>SCORE: NA</html:p>
      <html:p>STATUS: NA</html:p>
    </notes>
    <listOfReactants>
      <speciesReference species="M_ASN_tRNAs_c" stoichiometry="1"/>
      <speciesReference species="M_PROTON_c" stoichiometry="2"/>
      <speciesReference species="M_pASN_b" stoichiometry="1"/>
    </listOfReactants>
    <listOfProducts>
      <speciesReference species="M_Protein_polymerisation_cost_c" stoichiometry="1"/>
      <speciesReference species="M_Protein_processing_cost_c" stoichiometry="1"/>
      <speciesReference species="M_Charged_ASN_tRNAs_c" stoichiometry="1"/>
      <speciesReference species="M_Protein_tranlocation_cost_c" stoichiometry="1"/>
      <speciesReference species="M_WATER_c" stoichiometry="1"/>
    </listOfProducts>
    <kineticLaw>
    <math xmlns="http://www.w3.org/1998/Math/MathML">
      <ci> FLUX_VALUE </ci>
    </math>
    <listOfParameters>
      <parameter id="LOWER_BOUND" value="-1000" units="mmol_per_gDW_per_hr"/>
      <parameter id="UPPER_BOUND" value="0" units="mmol_per_gDW_per_hr"/>
    </listOfParameters>
    </kineticLaw>
  </reaction>
  <reaction id="R_Sucrose_ec" name="Sucrose_ec" reversible="false">
    <notes>
      <html:p>GENE_ASSOCIATION: </html:p>
      <html:p>PROTEIN_ASSOCIATION: </html:p>
      <html:p>SUBSYSTEM: </html:p>
      <html:p>PROTEIN_CLASS: NA</html:p>
      <html:p>GENERIC: false</html:p>
      <html:p>TYPE: small</html:p>
      <html:p>HOLE: true</html:p>
      <html:p>SCORE: NA</html:p>
      <html:p>STATUS: NA</html:p>
    </notes>
    <listOfReactants>
      <speciesReference species="M_PROTON_e" stoichiometry="1"/>
      <speciesReference species="M_SUCROSE_e" stoichiometry="1"/>
    </listOfReactants>
    <listOfProducts>
      <speciesReference species="M_SUCROSE_c" stoichiometry="1"/>
      <speciesReference species="M_PROTON_c" stoichiometry="1"/>
    </listOfProducts>
    <kineticLaw>
    <math xmlns="http://www.w3.org/1998/Math/MathML">
      <ci> FLUX_VALUE </ci>
    </math>
    <listOfParameters>
      <parameter id="LOWER_BOUND" value="0" units="mmol_per_gDW_per_hr"/>
      <parameter id="UPPER_BOUND" value="1000" units="mmol_per_gDW_per_hr"/>
    </listOfParameters>
    </kineticLaw>
  </reaction>
  <reaction id="R_GLY_mc" name="GLY_mc" reversible="true">
    <notes>
      <html:p>GENE_ASSOCIATION: </html:p>
      <html:p>PROTEIN_ASSOCIATION: </html:p>
      <html:p>SUBSYSTEM: </html:p>
      <html:p>PROTEIN_CLASS: NA</html:p>
      <html:p>GENERIC: false</html:p>
      <html:p>TYPE: small</html:p>
      <html:p>HOLE: true</html:p>
      <html:p>SCORE: NA</html:p>
      <html:p>STATUS: NA</html:p>
    </notes>
    <listOfReactants>
      <speciesReference species="M_GLY_m" stoichiometry="1"/>
    </listOfReactants>
    <listOfProducts>
      <speciesReference species="M_GLY_c" stoichiometry="1"/>
    </listOfProducts>
    <kineticLaw>
    <math xmlns="http://www.w3.org/1998/Math/MathML">
      <ci> FLUX_VALUE </ci>
    </math>
    <listOfParameters>
      <parameter id="LOWER_BOUND" value="-1000" units="mmol_per_gDW_per_hr"/>
      <parameter id="UPPER_BOUND" value="1000" units="mmol_per_gDW_per_hr"/>
    </listOfParameters>
    </kineticLaw>
  </reaction>
  <reaction id="R_DGDPKIN_RXN_p" name="DGDPKIN-RXN:NIL" reversible="false">
    <notes>
      <html:p>GENE_ASSOCIATION: </html:p>
      <html:p>PROTEIN_ASSOCIATION: </html:p>
      <html:p>SUBSYSTEM: guanosine nucleotides less_thanigreater_thande novoless_than/igreater_than biosynthesis</html:p>
      <html:p>PROTEIN_CLASS: 2.7.4.6</html:p>
      <html:p>GENERIC: false</html:p>
      <html:p>TYPE: small</html:p>
      <html:p>HOLE: true</html:p>
      <html:p>SCORE: NA</html:p>
      <html:p>STATUS: NA</html:p>
    </notes>
    <listOfReactants>
      <speciesReference species="M_ATP_p" stoichiometry="0.9"/>
      <speciesReference species="M_aATP_p" stoichiometry="0.1"/>
      <speciesReference species="M_bDGDP_p" stoichiometry="0.40"/>
      <speciesReference species="M_PROTON_p" stoichiometry="0.1"/>
      <speciesReference species="M_DGDP_p" stoichiometry="0.50"/>
      <speciesReference species="M_aDGDP_p" stoichiometry="0.10"/>
    </listOfReactants>
    <listOfProducts>
      <speciesReference species="M_aDGTP_p" stoichiometry="0.10"/>
      <speciesReference species="M_bDGTP_p" stoichiometry="0.40"/>
      <speciesReference species="M_aADP_p" stoichiometry="0.2"/>
      <speciesReference species="M_ADP_p" stoichiometry="0.8"/>
      <speciesReference species="M_DGTP_p" stoichiometry="0.50"/>
    </listOfProducts>
    <kineticLaw>
    <math xmlns="http://www.w3.org/1998/Math/MathML">
      <ci> FLUX_VALUE </ci>
    </math>
    <listOfParameters>
      <parameter id="LOWER_BOUND" value="0" units="mmol_per_gDW_per_hr"/>
      <parameter id="UPPER_BOUND" value="1000" units="mmol_per_gDW_per_hr"/>
    </listOfParameters>
    </kineticLaw>
  </reaction>
  <reaction id="R_DUDPKIN_RXN_p" name="DUDPKIN-RXN:NIL" reversible="false">
    <notes>
      <html:p>GENE_ASSOCIATION: </html:p>
      <html:p>PROTEIN_ASSOCIATION: </html:p>
      <html:p>SUBSYSTEM: NA</html:p>
      <html:p>PROTEIN_CLASS: 2.7.4.6</html:p>
      <html:p>GENERIC: false</html:p>
      <html:p>TYPE: small</html:p>
      <html:p>HOLE: true</html:p>
      <html:p>SCORE: NA</html:p>
      <html:p>STATUS: NA</html:p>
    </notes>
    <listOfReactants>
      <speciesReference species="M_DUDP_p" stoichiometry="0.81"/>
      <speciesReference species="M_aDUDP_p" stoichiometry="0.19"/>
      <speciesReference species="M_PROTON_p" stoichiometry="0.1"/>
      <speciesReference species="M_aATP_p" stoichiometry="0.1"/>
      <speciesReference species="M_ATP_p" stoichiometry="0.9"/>
    </listOfReactants>
    <listOfProducts>
      <speciesReference species="M_aADP_p" stoichiometry="0.2"/>
      <speciesReference species="M_ADP_p" stoichiometry="0.8"/>
      <speciesReference species="M_aDUTP_p" stoichiometry="0.19"/>
      <speciesReference species="M_DUTP_p" stoichiometry="0.81"/>
    </listOfProducts>
    <kineticLaw>
    <math xmlns="http://www.w3.org/1998/Math/MathML">
      <ci> FLUX_VALUE </ci>
    </math>
    <listOfParameters>
      <parameter id="LOWER_BOUND" value="0" units="mmol_per_gDW_per_hr"/>
      <parameter id="UPPER_BOUND" value="1000" units="mmol_per_gDW_per_hr"/>
    </listOfParameters>
    </kineticLaw>
  </reaction>
  <reaction id="R_RXN_8991_p" name="RXN-8991:NIL" reversible="false">
    <notes>
      <html:p>GENE_ASSOCIATION: </html:p>
      <html:p>PROTEIN_ASSOCIATION: </html:p>
      <html:p>SUBSYSTEM: leucine biosynthesis</html:p>
      <html:p>PROTEIN_CLASS: 4.2.1.33</html:p>
      <html:p>GENERIC: false</html:p>
      <html:p>TYPE: small</html:p>
      <html:p>HOLE: true</html:p>
      <html:p>SCORE: NA</html:p>
      <html:p>STATUS: NA</html:p>
    </notes>
    <listOfReactants>
      <speciesReference species="M_WATER_p" stoichiometry="1"/>
      <speciesReference species="M_CPD_9451_p" stoichiometry="1"/>
    </listOfReactants>
    <listOfProducts>
      <speciesReference species="M_2_D_THREO_HYDROXY_3_CARBOXY_ISOCAPROATE_p" stoichiometry="1"/>
    </listOfProducts>
    <kineticLaw>
    <math xmlns="http://www.w3.org/1998/Math/MathML">
      <ci> FLUX_VALUE </ci>
    </math>
    <listOfParameters>
      <parameter id="LOWER_BOUND" value="0" units="mmol_per_gDW_per_hr"/>
      <parameter id="UPPER_BOUND" value="1000" units="mmol_per_gDW_per_hr"/>
    </listOfParameters>
    </kineticLaw>
  </reaction>
  <reaction id="R_ACETATE_COA_LIGASE_RXN_p" name="ACETATE--COA-LIGASE-RXN:acetate--CoA ligase" reversible="false">
    <notes>
      <html:p>GENE_ASSOCIATION: </html:p>
      <html:p>PROTEIN_ASSOCIATION: </html:p>
      <html:p>SUBSYSTEM: oxidative ethanol degradation III</html:p>
      <html:p>SUBSYSTEM: oxidative ethanol degradation I</html:p>
      <html:p>SUBSYSTEM: acetate conversion to acetyl-CoA</html:p>
      <html:p>PROTEIN_CLASS: 6.2.1.1</html:p>
      <html:p>GENERIC: false</html:p>
      <html:p>TYPE: small</html:p>
      <html:p>HOLE: true</html:p>
      <html:p>SCORE: NA</html:p>
      <html:p>STATUS: NA</html:p>
    </notes>
    <listOfReactants>
      <speciesReference species="M_CO_A_p" stoichiometry="1"/>
      <speciesReference species="M_ATP_p" stoichiometry="0.9"/>
      <speciesReference species="M_ACET_p" stoichiometry="1"/>
      <speciesReference species="M_aATP_p" stoichiometry="0.1"/>
    </listOfReactants>
    <listOfProducts>
      <speciesReference species="M_bPPI_p" stoichiometry="0.45"/>
      <speciesReference species="M_PROTON_p" stoichiometry="0.55"/>
      <speciesReference species="M_AMP_p" stoichiometry="1"/>
      <speciesReference species="M_ACETYL_COA_p" stoichiometry="1"/>
      <speciesReference species="M_PPI_p" stoichiometry="0.55"/>
    </listOfProducts>
    <kineticLaw>
    <math xmlns="http://www.w3.org/1998/Math/MathML">
      <ci> FLUX_VALUE </ci>
    </math>
    <listOfParameters>
      <parameter id="LOWER_BOUND" value="0" units="mmol_per_gDW_per_hr"/>
      <parameter id="UPPER_BOUND" value="1000" units="mmol_per_gDW_per_hr"/>
    </listOfParameters>
    </kineticLaw>
  </reaction>
  <reaction id="R_ETHANOLAMINEPHOSPHOTRANSFERASE_RXN_r" name="ETHANOLAMINEPHOSPHOTRANSFERASE-RXN:Ethanolaminephosphotransferase" reversible="false">
    <notes>
      <html:p>GENE_ASSOCIATION: </html:p>
      <html:p>PROTEIN_ASSOCIATION: </html:p>
      <html:p>SUBSYSTEM: phosphatidylethanolamine biosynthesis II</html:p>
      <html:p>PROTEIN_CLASS: 2.7.8.1</html:p>
      <html:p>GENERIC: false</html:p>
      <html:p>TYPE: small</html:p>
      <html:p>HOLE: true</html:p>
      <html:p>SCORE: NA</html:p>
      <html:p>STATUS: NA</html:p>
    </notes>
    <listOfReactants>
      <speciesReference species="M_CDP_ETHANOLAMINE_m" stoichiometry="1"/>
      <speciesReference species="M_DIACYLGLYCEROL_r" stoichiometry="1"/>
    </listOfReactants>
    <listOfProducts>
      <speciesReference species="M_L_1_PHOSPHATIDYL_ETHANOLAMINE_r" stoichiometry="1"/>
      <speciesReference species="M_CMP_m" stoichiometry="1"/>
      <speciesReference species="M_PROTON_c" stoichiometry="3"/>
    </listOfProducts>
    <kineticLaw>
    <math xmlns="http://www.w3.org/1998/Math/MathML">
      <ci> FLUX_VALUE </ci>
    </math>
    <listOfParameters>
      <parameter id="LOWER_BOUND" value="0" units="mmol_per_gDW_per_hr"/>
      <parameter id="UPPER_BOUND" value="1000" units="mmol_per_gDW_per_hr"/>
    </listOfParameters>
    </kineticLaw>
  </reaction>
  <reaction id="R_sSUC_biomass" name="sSUC_biomass" reversible="false">
    <notes>
      <html:p>GENE_ASSOCIATION: </html:p>
      <html:p>PROTEIN_ASSOCIATION: </html:p>
      <html:p>SUBSYSTEM: </html:p>
      <html:p>PROTEIN_CLASS: NA</html:p>
      <html:p>GENERIC: false</html:p>
      <html:p>TYPE: small</html:p>
      <html:p>HOLE: true</html:p>
      <html:p>SCORE: NA</html:p>
      <html:p>STATUS: NA</html:p>
    </notes>
    <listOfReactants>
      <speciesReference species="M_sSUC_b" stoichiometry="1"/>
    </listOfReactants>
    <listOfProducts>
      <speciesReference species="M_SUC_c" stoichiometry="1"/>
    </listOfProducts>
    <kineticLaw>
    <math xmlns="http://www.w3.org/1998/Math/MathML">
      <ci> FLUX_VALUE </ci>
    </math>
    <listOfParameters>
      <parameter id="LOWER_BOUND" value="-1000" units="mmol_per_gDW_per_hr"/>
      <parameter id="UPPER_BOUND" value="0" units="mmol_per_gDW_per_hr"/>
    </listOfParameters>
    </kineticLaw>
  </reaction>
  <reaction id="R_RXN0_2382_p" name="RXN0-2382:NIL" reversible="false">
    <notes>
      <html:p>GENE_ASSOCIATION: </html:p>
      <html:p>PROTEIN_ASSOCIATION: </html:p>
      <html:p>SUBSYSTEM: tryptophan biosynthesis</html:p>
      <html:p>PROTEIN_CLASS: 4.2.1.20</html:p>
      <html:p>GENERIC: false</html:p>
      <html:p>TYPE: small</html:p>
      <html:p>HOLE: true</html:p>
      <html:p>SCORE: NA</html:p>
      <html:p>STATUS: NA</html:p>
    </notes>
    <listOfReactants>
      <speciesReference species="M_INDOLE_p" stoichiometry="1"/>
      <speciesReference species="M_SER_p" stoichiometry="1"/>
    </listOfReactants>
    <listOfProducts>
      <speciesReference species="M_WATER_p" stoichiometry="1"/>
      <speciesReference species="M_TRP_p" stoichiometry="1"/>
    </listOfProducts>
    <kineticLaw>
    <math xmlns="http://www.w3.org/1998/Math/MathML">
      <ci> FLUX_VALUE </ci>
    </math>
    <listOfParameters>
      <parameter id="LOWER_BOUND" value="0" units="mmol_per_gDW_per_hr"/>
      <parameter id="UPPER_BOUND" value="1000" units="mmol_per_gDW_per_hr"/>
    </listOfParameters>
    </kineticLaw>
  </reaction>
  <reaction id="R_Protein_Translocation_c" name="Protein_Translocation_c" reversible="false">
    <notes>
      <html:p>GENE_ASSOCIATION: </html:p>
      <html:p>PROTEIN_ASSOCIATION: </html:p>
      <html:p>SUBSYSTEM: </html:p>
      <html:p>PROTEIN_CLASS: NA</html:p>
      <html:p>GENERIC: false</html:p>
      <html:p>TYPE: small</html:p>
      <html:p>HOLE: true</html:p>
      <html:p>SCORE: NA</html:p>
      <html:p>STATUS: NA</html:p>
    </notes>
    <listOfReactants>
      <speciesReference species="M_ATP_c" stoichiometry="0.93925"/>
      <speciesReference species="M_WATER_c" stoichiometry="1.445"/>
      <speciesReference species="M_aATP_c" stoichiometry="0.50575"/>
    </listOfReactants>
    <listOfProducts>
      <speciesReference species="M_aADP_c" stoichiometry="0.7225"/>
      <speciesReference species="M_PROTON_c" stoichiometry="0.79475"/>
      <speciesReference species="M_Pi_c" stoichiometry="1.0115"/>
      <speciesReference species="M_Protein_tranlocation_cost_c" stoichiometry="1"/>
      <speciesReference species="M_aPi_c" stoichiometry="0.4335"/>
      <speciesReference species="M_ADP_c" stoichiometry="0.7225"/>
    </listOfProducts>
    <kineticLaw>
    <math xmlns="http://www.w3.org/1998/Math/MathML">
      <ci> FLUX_VALUE </ci>
    </math>
    <listOfParameters>
      <parameter id="LOWER_BOUND" value="0" units="mmol_per_gDW_per_hr"/>
      <parameter id="UPPER_BOUND" value="1000" units="mmol_per_gDW_per_hr"/>
    </listOfParameters>
    </kineticLaw>
  </reaction>
  <reaction id="R_THYMIDYLATESYN_RXN_m" name="THYMIDYLATESYN-RXN:Thymidylate synthase" reversible="false">
    <notes>
      <html:p>GENE_ASSOCIATION: </html:p>
      <html:p>PROTEIN_ASSOCIATION: </html:p>
      <html:p>SUBSYSTEM: formylTHF biosynthesis I</html:p>
      <html:p>SUBSYSTEM: formylTHF biosynthesis II</html:p>
      <html:p>PROTEIN_CLASS: 2.1.1.45</html:p>
      <html:p>GENERIC: false</html:p>
      <html:p>TYPE: small</html:p>
      <html:p>HOLE: true</html:p>
      <html:p>SCORE: NA</html:p>
      <html:p>STATUS: NA</html:p>
    </notes>
    <listOfReactants>
      <speciesReference species="M_METHYLENE_THF_m" stoichiometry="1"/>
      <speciesReference species="M_DUMP_m" stoichiometry="1"/>
    </listOfReactants>
    <listOfProducts>
      <speciesReference species="M_DTMP_m" stoichiometry="1"/>
      <speciesReference species="M_DIHYDROFOLATE_m" stoichiometry="1"/>
    </listOfProducts>
    <kineticLaw>
    <math xmlns="http://www.w3.org/1998/Math/MathML">
      <ci> FLUX_VALUE </ci>
    </math>
    <listOfParameters>
      <parameter id="LOWER_BOUND" value="0" units="mmol_per_gDW_per_hr"/>
      <parameter id="UPPER_BOUND" value="1000" units="mmol_per_gDW_per_hr"/>
    </listOfParameters>
    </kineticLaw>
  </reaction>
  <reaction id="R_L_ALPHA_ALANINE_PROTON_rev_vc" name="L_ALPHA_ALANINE_PROTON_rev_vc" reversible="false">
    <notes>
      <html:p>GENE_ASSOCIATION: </html:p>
      <html:p>PROTEIN_ASSOCIATION: </html:p>
      <html:p>SUBSYSTEM: </html:p>
      <html:p>PROTEIN_CLASS: NA</html:p>
      <html:p>GENERIC: false</html:p>
      <html:p>TYPE: small</html:p>
      <html:p>HOLE: true</html:p>
      <html:p>SCORE: NA</html:p>
      <html:p>STATUS: NA</html:p>
    </notes>
    <listOfReactants>
      <speciesReference species="M_L_ALPHA_ALANINE_v" stoichiometry="1"/>
      <speciesReference species="M_PROTON_v" stoichiometry="1"/>
    </listOfReactants>
    <listOfProducts>
      <speciesReference species="M_L_ALPHA_ALANINE_c" stoichiometry="1"/>
      <speciesReference species="M_PROTON_c" stoichiometry="1"/>
    </listOfProducts>
    <kineticLaw>
    <math xmlns="http://www.w3.org/1998/Math/MathML">
      <ci> FLUX_VALUE </ci>
    </math>
    <listOfParameters>
      <parameter id="LOWER_BOUND" value="0" units="mmol_per_gDW_per_hr"/>
      <parameter id="UPPER_BOUND" value="1000" units="mmol_per_gDW_per_hr"/>
    </listOfParameters>
    </kineticLaw>
  </reaction>
  <reaction id="R_ATP_CITRATE_PRO_S_LYASE_RXN_c" name="ATP-CITRATE-PRO-S--LYASE-RXN:ATP-citrate (pro-S-)-lyase" reversible="false">
    <notes>
      <html:p>GENE_ASSOCIATION: </html:p>
      <html:p>PROTEIN_ASSOCIATION: </html:p>
      <html:p>SUBSYSTEM: acetyl-CoA biosynthesis (from citrate)</html:p>
      <html:p>PROTEIN_CLASS: 2.3.3.8</html:p>
      <html:p>GENERIC: false</html:p>
      <html:p>TYPE: small</html:p>
      <html:p>HOLE: true</html:p>
      <html:p>SCORE: NA</html:p>
      <html:p>STATUS: NA</html:p>
    </notes>
    <listOfReactants>
      <speciesReference species="M_PROTON_c" stoichiometry="0.45"/>
      <speciesReference species="M_CO_A_c" stoichiometry="1"/>
      <speciesReference species="M_CIT_c" stoichiometry="1"/>
      <speciesReference species="M_ATP_c" stoichiometry="0.65"/>
      <speciesReference species="M_aATP_c" stoichiometry="0.35"/>
    </listOfReactants>
    <listOfProducts>
      <speciesReference species="M_ACETYL_COA_c" stoichiometry="1"/>
      <speciesReference species="M_ADP_c" stoichiometry="0.5"/>
      <speciesReference species="M_OXALACETIC_ACID_c" stoichiometry="1"/>
      <speciesReference species="M_aADP_c" stoichiometry="0.5"/>
      <speciesReference species="M_aPi_c" stoichiometry="0.3"/>
      <speciesReference species="M_Pi_c" stoichiometry="0.7"/>
    </listOfProducts>
    <kineticLaw>
    <math xmlns="http://www.w3.org/1998/Math/MathML">
      <ci> FLUX_VALUE </ci>
    </math>
    <listOfParameters>
      <parameter id="LOWER_BOUND" value="0" units="mmol_per_gDW_per_hr"/>
      <parameter id="UPPER_BOUND" value="1000" units="mmol_per_gDW_per_hr"/>
    </listOfParameters>
    </kineticLaw>
  </reaction>
  <reaction id="R_2KG_ACONITATE_mc" name="2KG_ACONITATE_mc" reversible="true">
    <notes>
      <html:p>GENE_ASSOCIATION: </html:p>
      <html:p>PROTEIN_ASSOCIATION: </html:p>
      <html:p>SUBSYSTEM: </html:p>
      <html:p>PROTEIN_CLASS: NA</html:p>
      <html:p>GENERIC: false</html:p>
      <html:p>TYPE: small</html:p>
      <html:p>HOLE: true</html:p>
      <html:p>SCORE: NA</html:p>
      <html:p>STATUS: NA</html:p>
    </notes>
    <listOfReactants>
      <speciesReference species="M_PROTON_c" stoichiometry="1"/>
      <speciesReference species="M_CIS_ACONITATE_c" stoichiometry="1"/>
      <speciesReference species="M_2_KETOGLUTARATE_m" stoichiometry="1"/>
    </listOfReactants>
    <listOfProducts>
      <speciesReference species="M_2_KETOGLUTARATE_c" stoichiometry="1"/>
      <speciesReference species="M_CIS_ACONITATE_m" stoichiometry="1"/>
      <speciesReference species="M_PROTON_m" stoichiometry="1"/>
    </listOfProducts>
    <kineticLaw>
    <math xmlns="http://www.w3.org/1998/Math/MathML">
      <ci> FLUX_VALUE </ci>
    </math>
    <listOfParameters>
      <parameter id="LOWER_BOUND" value="-1000" units="mmol_per_gDW_per_hr"/>
      <parameter id="UPPER_BOUND" value="1000" units="mmol_per_gDW_per_hr"/>
    </listOfParameters>
    </kineticLaw>
  </reaction>
  <reaction id="R_AMP_DEAMINASE_RXN_c" name="AMP-DEAMINASE-RXN:NIL" reversible="false">
    <notes>
      <html:p>GENE_ASSOCIATION: </html:p>
      <html:p>PROTEIN_ASSOCIATION: </html:p>
      <html:p>SUBSYSTEM: purine degradation I (aerobic)</html:p>
      <html:p>SUBSYSTEM: salvage pathways of purine nucleosides II (plant)</html:p>
      <html:p>PROTEIN_CLASS: 3.5.4.6</html:p>
      <html:p>GENERIC: false</html:p>
      <html:p>TYPE: small</html:p>
      <html:p>HOLE: true</html:p>
      <html:p>SCORE: NA</html:p>
      <html:p>STATUS: NA</html:p>
    </notes>
    <listOfReactants>
      <speciesReference species="M_PROTON_c" stoichiometry="0.7"/>
      <speciesReference species="M_AMP_c" stoichiometry="1"/>
      <speciesReference species="M_WATER_c" stoichiometry="1"/>
    </listOfReactants>
    <listOfProducts>
      <speciesReference species="M_IMP_c" stoichiometry="0.30"/>
      <speciesReference species="M_aIMP_c" stoichiometry="0.70"/>
      <speciesReference species="M_AMMONIUM_c" stoichiometry="1"/>
    </listOfProducts>
    <kineticLaw>
    <math xmlns="http://www.w3.org/1998/Math/MathML">
      <ci> FLUX_VALUE </ci>
    </math>
    <listOfParameters>
      <parameter id="LOWER_BOUND" value="0" units="mmol_per_gDW_per_hr"/>
      <parameter id="UPPER_BOUND" value="1000" units="mmol_per_gDW_per_hr"/>
    </listOfParameters>
    </kineticLaw>
  </reaction>
  <reaction id="R_FUMARYLACETOACETASE_RXN_c" name="FUMARYLACETOACETASE-RXN:Fumarylacetoacetase" reversible="false">
    <notes>
      <html:p>GENE_ASSOCIATION: </html:p>
      <html:p>PROTEIN_ASSOCIATION: </html:p>
      <html:p>SUBSYSTEM: tyrosine degradation I</html:p>
      <html:p>PROTEIN_CLASS: 3.7.1.2</html:p>
      <html:p>GENERIC: false</html:p>
      <html:p>TYPE: small</html:p>
      <html:p>HOLE: true</html:p>
      <html:p>SCORE: NA</html:p>
      <html:p>STATUS: NA</html:p>
    </notes>
    <listOfReactants>
      <speciesReference species="M_WATER_c" stoichiometry="1"/>
      <speciesReference species="M_4_FUMARYL_ACETOACETATE_c" stoichiometry="1"/>
    </listOfReactants>
    <listOfProducts>
      <speciesReference species="M_FUM_c" stoichiometry="1"/>
      <speciesReference species="M_ACETOACETATE_c" stoichiometry="1"/>
      <speciesReference species="M_PROTON_c" stoichiometry="1"/>
    </listOfProducts>
    <kineticLaw>
    <math xmlns="http://www.w3.org/1998/Math/MathML">
      <ci> FLUX_VALUE </ci>
    </math>
    <listOfParameters>
      <parameter id="LOWER_BOUND" value="0" units="mmol_per_gDW_per_hr"/>
      <parameter id="UPPER_BOUND" value="1000" units="mmol_per_gDW_per_hr"/>
    </listOfParameters>
    </kineticLaw>
  </reaction>
  <reaction id="R_SO4_pc" name="SO4_pc" reversible="true">
    <notes>
      <html:p>GENE_ASSOCIATION: </html:p>
      <html:p>PROTEIN_ASSOCIATION: </html:p>
      <html:p>SUBSYSTEM: </html:p>
      <html:p>PROTEIN_CLASS: NA</html:p>
      <html:p>GENERIC: false</html:p>
      <html:p>TYPE: small</html:p>
      <html:p>HOLE: true</html:p>
      <html:p>SCORE: NA</html:p>
      <html:p>STATUS: NA</html:p>
    </notes>
    <listOfReactants>
      <speciesReference species="M_SULFATE_p" stoichiometry="1"/>
    </listOfReactants>
    <listOfProducts>
      <speciesReference species="M_SULFATE_c" stoichiometry="1"/>
    </listOfProducts>
    <kineticLaw>
    <math xmlns="http://www.w3.org/1998/Math/MathML">
      <ci> FLUX_VALUE </ci>
    </math>
    <listOfParameters>
      <parameter id="LOWER_BOUND" value="-1000" units="mmol_per_gDW_per_hr"/>
      <parameter id="UPPER_BOUND" value="1000" units="mmol_per_gDW_per_hr"/>
    </listOfParameters>
    </kineticLaw>
  </reaction>
  <reaction id="R_NH4_vc" name="NH4_vc" reversible="true">
    <notes>
      <html:p>GENE_ASSOCIATION: </html:p>
      <html:p>PROTEIN_ASSOCIATION: </html:p>
      <html:p>SUBSYSTEM: </html:p>
      <html:p>PROTEIN_CLASS: NA</html:p>
      <html:p>GENERIC: false</html:p>
      <html:p>TYPE: small</html:p>
      <html:p>HOLE: true</html:p>
      <html:p>SCORE: NA</html:p>
      <html:p>STATUS: NA</html:p>
    </notes>
    <listOfReactants>
      <speciesReference species="M_AMMONIUM_v" stoichiometry="1"/>
    </listOfReactants>
    <listOfProducts>
      <speciesReference species="M_AMMONIUM_c" stoichiometry="1"/>
    </listOfProducts>
    <kineticLaw>
    <math xmlns="http://www.w3.org/1998/Math/MathML">
      <ci> FLUX_VALUE </ci>
    </math>
    <listOfParameters>
      <parameter id="LOWER_BOUND" value="-1000" units="mmol_per_gDW_per_hr"/>
      <parameter id="UPPER_BOUND" value="1000" units="mmol_per_gDW_per_hr"/>
    </listOfParameters>
    </kineticLaw>
  </reaction>
  <reaction id="R_GLC_pc" name="GLC_pc" reversible="true">
    <notes>
      <html:p>GENE_ASSOCIATION: </html:p>
      <html:p>PROTEIN_ASSOCIATION: </html:p>
      <html:p>SUBSYSTEM: </html:p>
      <html:p>PROTEIN_CLASS: NA</html:p>
      <html:p>GENERIC: false</html:p>
      <html:p>TYPE: small</html:p>
      <html:p>HOLE: true</html:p>
      <html:p>SCORE: NA</html:p>
      <html:p>STATUS: NA</html:p>
    </notes>
    <listOfReactants>
      <speciesReference species="M_GLC_p" stoichiometry="1"/>
    </listOfReactants>
    <listOfProducts>
      <speciesReference species="M_GLC_c" stoichiometry="1"/>
    </listOfProducts>
    <kineticLaw>
    <math xmlns="http://www.w3.org/1998/Math/MathML">
      <ci> FLUX_VALUE </ci>
    </math>
    <listOfParameters>
      <parameter id="LOWER_BOUND" value="-1000" units="mmol_per_gDW_per_hr"/>
      <parameter id="UPPER_BOUND" value="1000" units="mmol_per_gDW_per_hr"/>
    </listOfParameters>
    </kineticLaw>
  </reaction>
  <reaction id="R_MAL_PROTON_rev_vc" name="MAL_PROTON_rev_vc" reversible="false">
    <notes>
      <html:p>GENE_ASSOCIATION: </html:p>
      <html:p>PROTEIN_ASSOCIATION: </html:p>
      <html:p>SUBSYSTEM: </html:p>
      <html:p>PROTEIN_CLASS: NA</html:p>
      <html:p>GENERIC: false</html:p>
      <html:p>TYPE: small</html:p>
      <html:p>HOLE: true</html:p>
      <html:p>SCORE: NA</html:p>
      <html:p>STATUS: NA</html:p>
    </notes>
    <listOfReactants>
      <speciesReference species="M_MAL_v" stoichiometry="0.7"/>
      <speciesReference species="M_PROTON_v" stoichiometry="1.7"/>
      <speciesReference species="M_aMAL_v" stoichiometry="0.3"/>
    </listOfReactants>
    <listOfProducts>
      <speciesReference species="M_PROTON_c" stoichiometry="2"/>
      <speciesReference species="M_MAL_c" stoichiometry="1"/>
    </listOfProducts>
    <kineticLaw>
    <math xmlns="http://www.w3.org/1998/Math/MathML">
      <ci> FLUX_VALUE </ci>
    </math>
    <listOfParameters>
      <parameter id="LOWER_BOUND" value="0" units="mmol_per_gDW_per_hr"/>
      <parameter id="UPPER_BOUND" value="1000" units="mmol_per_gDW_per_hr"/>
    </listOfParameters>
    </kineticLaw>
  </reaction>
  <reaction id="R_CARBOXYCYCLOHEXADIENYL_DEHYDRATASE_RXN_p" name="CARBOXYCYCLOHEXADIENYL-DEHYDRATASE-RXN:Carboxycyclohexadienyl dehydratase" reversible="false">
    <notes>
      <html:p>GENE_ASSOCIATION: </html:p>
      <html:p>PROTEIN_ASSOCIATION: </html:p>
      <html:p>SUBSYSTEM: phenylalanine biosynthesis II</html:p>
      <html:p>PROTEIN_CLASS: 4.2.1.91</html:p>
      <html:p>GENERIC: false</html:p>
      <html:p>TYPE: small</html:p>
      <html:p>HOLE: true</html:p>
      <html:p>SCORE: NA</html:p>
      <html:p>STATUS: NA</html:p>
    </notes>
    <listOfReactants>
      <speciesReference species="M_CPD_659_p" stoichiometry="1"/>
      <speciesReference species="M_PROTON_p" stoichiometry="1"/>
    </listOfReactants>
    <listOfProducts>
      <speciesReference species="M_PHE_p" stoichiometry="1"/>
      <speciesReference species="M_CARBON_DIOXIDE_p" stoichiometry="1"/>
      <speciesReference species="M_WATER_p" stoichiometry="1"/>
    </listOfProducts>
    <kineticLaw>
    <math xmlns="http://www.w3.org/1998/Math/MathML">
      <ci> FLUX_VALUE </ci>
    </math>
    <listOfParameters>
      <parameter id="LOWER_BOUND" value="0" units="mmol_per_gDW_per_hr"/>
      <parameter id="UPPER_BOUND" value="1000" units="mmol_per_gDW_per_hr"/>
    </listOfParameters>
    </kineticLaw>
  </reaction>
  <reaction id="R_ASPARAGINE_TRNA_LIGASE_RXN_c" name="ASPARAGINE--TRNA-LIGASE-RXN:Asparagine--tRNA ligase" reversible="false">
    <notes>
      <html:p>GENE_ASSOCIATION: </html:p>
      <html:p>PROTEIN_ASSOCIATION: </html:p>
      <html:p>SUBSYSTEM: tRNA charging pathway</html:p>
      <html:p>PROTEIN_CLASS: 6.1.1.22</html:p>
      <html:p>GENERIC: false</html:p>
      <html:p>TYPE: small</html:p>
      <html:p>HOLE: true</html:p>
      <html:p>SCORE: NA</html:p>
      <html:p>STATUS: NA</html:p>
    </notes>
    <listOfReactants>
      <speciesReference species="M_aATP_c" stoichiometry="0.35"/>
      <speciesReference species="M_ASN_tRNAs_c" stoichiometry="1"/>
      <speciesReference species="M_ATP_c" stoichiometry="0.65"/>
      <speciesReference species="M_PROTON_c" stoichiometry="1"/>
      <speciesReference species="M_ASN_c" stoichiometry="1"/>
    </listOfReactants>
    <listOfProducts>
      <speciesReference species="M_aPPI_c" stoichiometry="0.35"/>
      <speciesReference species="M_AMP_c" stoichiometry="1"/>
      <speciesReference species="M_Charged_ASN_tRNAs_c" stoichiometry="1"/>
      <speciesReference species="M_PPI_c" stoichiometry="0.65"/>
    </listOfProducts>
    <kineticLaw>
    <math xmlns="http://www.w3.org/1998/Math/MathML">
      <ci> FLUX_VALUE </ci>
    </math>
    <listOfParameters>
      <parameter id="LOWER_BOUND" value="0" units="mmol_per_gDW_per_hr"/>
      <parameter id="UPPER_BOUND" value="1000" units="mmol_per_gDW_per_hr"/>
    </listOfParameters>
    </kineticLaw>
  </reaction>
  <reaction id="R_GLU6PDEHYDROG_RXN_p" name="GLU6PDEHYDROG-RXN:Glucose-6-phosphate 1-dehydrogenase" reversible="false">
    <notes>
      <html:p>GENE_ASSOCIATION: </html:p>
      <html:p>PROTEIN_ASSOCIATION: </html:p>
      <html:p>SUBSYSTEM: pentose phosphate pathway (oxidative branch)</html:p>
      <html:p>PROTEIN_CLASS: 1.1.1.49</html:p>
      <html:p>GENERIC: false</html:p>
      <html:p>TYPE: small</html:p>
      <html:p>HOLE: true</html:p>
      <html:p>SCORE: NA</html:p>
      <html:p>STATUS: NA</html:p>
    </notes>
    <listOfReactants>
      <speciesReference species="M_GLC_6_P_p" stoichiometry="1"/>
      <speciesReference species="M_NADP_p" stoichiometry="1"/>
    </listOfReactants>
    <listOfProducts>
      <speciesReference species="M_PROTON_p" stoichiometry="1"/>
      <speciesReference species="M_NADPH_p" stoichiometry="1"/>
      <speciesReference species="M_D_6_P_GLUCONO_DELTA_LACTONE_p" stoichiometry="1"/>
    </listOfProducts>
    <kineticLaw>
    <math xmlns="http://www.w3.org/1998/Math/MathML">
      <ci> FLUX_VALUE </ci>
    </math>
    <listOfParameters>
      <parameter id="LOWER_BOUND" value="0" units="mmol_per_gDW_per_hr"/>
      <parameter id="UPPER_BOUND" value="1000" units="mmol_per_gDW_per_hr"/>
    </listOfParameters>
    </kineticLaw>
  </reaction>
  <reaction id="R_METHYLENE_THF_mc" name="METHYLENE_THF_mc" reversible="true">
    <notes>
      <html:p>GENE_ASSOCIATION: </html:p>
      <html:p>PROTEIN_ASSOCIATION: </html:p>
      <html:p>SUBSYSTEM: </html:p>
      <html:p>PROTEIN_CLASS: NA</html:p>
      <html:p>GENERIC: false</html:p>
      <html:p>TYPE: small</html:p>
      <html:p>HOLE: true</html:p>
      <html:p>SCORE: NA</html:p>
      <html:p>STATUS: NA</html:p>
    </notes>
    <listOfReactants>
      <speciesReference species="M_METHYLENE_THF_m" stoichiometry="1"/>
    </listOfReactants>
    <listOfProducts>
      <speciesReference species="M_METHYLENE_THF_c" stoichiometry="1"/>
    </listOfProducts>
    <kineticLaw>
    <math xmlns="http://www.w3.org/1998/Math/MathML">
      <ci> FLUX_VALUE </ci>
    </math>
    <listOfParameters>
      <parameter id="LOWER_BOUND" value="-1000" units="mmol_per_gDW_per_hr"/>
      <parameter id="UPPER_BOUND" value="1000" units="mmol_per_gDW_per_hr"/>
    </listOfParameters>
    </kineticLaw>
  </reaction>
  <reaction id="R_GMP_SYN_GLUT_RXN_c" name="GMP-SYN-GLUT-RXN:GMP synthetase (glutamine-hydrolysing)" reversible="false">
    <notes>
      <html:p>GENE_ASSOCIATION: </html:p>
      <html:p>PROTEIN_ASSOCIATION: </html:p>
      <html:p>SUBSYSTEM: guanosine nucleotides less_thanigreater_thande novoless_than/igreater_than biosynthesis</html:p>
      <html:p>PROTEIN_CLASS: 6.3.5.2</html:p>
      <html:p>GENERIC: false</html:p>
      <html:p>TYPE: small</html:p>
      <html:p>HOLE: true</html:p>
      <html:p>SCORE: NA</html:p>
      <html:p>STATUS: NA</html:p>
    </notes>
    <listOfReactants>
      <speciesReference species="M_WATER_c" stoichiometry="1"/>
      <speciesReference species="M_aXANTHOSINE_5_PHOSPHATE_c" stoichiometry="0.07"/>
      <speciesReference species="M_aATP_c" stoichiometry="0.35"/>
      <speciesReference species="M_ATP_c" stoichiometry="0.65"/>
      <speciesReference species="M_XANTHOSINE_5_PHOSPHATE_c" stoichiometry="0.93"/>
      <speciesReference species="M_GLN_c" stoichiometry="1"/>
    </listOfReactants>
    <listOfProducts>
      <speciesReference species="M_PROTON_c" stoichiometry="1.2"/>
      <speciesReference species="M_aGMP_c" stoichiometry="0.06"/>
      <speciesReference species="M_GLT_c" stoichiometry="1"/>
      <speciesReference species="M_aPPI_c" stoichiometry="0.35"/>
      <speciesReference species="M_AMP_c" stoichiometry="1"/>
      <speciesReference species="M_GMP_c" stoichiometry="0.75"/>
      <speciesReference species="M_bGMP_c" stoichiometry="0.19"/>
      <speciesReference species="M_PPI_c" stoichiometry="0.65"/>
    </listOfProducts>
    <kineticLaw>
    <math xmlns="http://www.w3.org/1998/Math/MathML">
      <ci> FLUX_VALUE </ci>
    </math>
    <listOfParameters>
      <parameter id="LOWER_BOUND" value="0" units="mmol_per_gDW_per_hr"/>
      <parameter id="UPPER_BOUND" value="1000" units="mmol_per_gDW_per_hr"/>
    </listOfParameters>
    </kineticLaw>
  </reaction>
  <reaction id="R_GLU6PDEHYDROG_RXN_c" name="GLU6PDEHYDROG-RXN:Glucose-6-phosphate 1-dehydrogenase" reversible="false">
    <notes>
      <html:p>GENE_ASSOCIATION: </html:p>
      <html:p>PROTEIN_ASSOCIATION: </html:p>
      <html:p>SUBSYSTEM: pentose phosphate pathway (oxidative branch)</html:p>
      <html:p>PROTEIN_CLASS: 1.1.1.49</html:p>
      <html:p>GENERIC: false</html:p>
      <html:p>TYPE: small</html:p>
      <html:p>HOLE: true</html:p>
      <html:p>SCORE: NA</html:p>
      <html:p>STATUS: NA</html:p>
    </notes>
    <listOfReactants>
      <speciesReference species="M_NADP_c" stoichiometry="1"/>
      <speciesReference species="M_GLC_6_P_c" stoichiometry="1"/>
    </listOfReactants>
    <listOfProducts>
      <speciesReference species="M_PROTON_c" stoichiometry="1"/>
      <speciesReference species="M_D_6_P_GLUCONO_DELTA_LACTONE_c" stoichiometry="1"/>
      <speciesReference species="M_NADPH_c" stoichiometry="1"/>
    </listOfProducts>
    <kineticLaw>
    <math xmlns="http://www.w3.org/1998/Math/MathML">
      <ci> FLUX_VALUE </ci>
    </math>
    <listOfParameters>
      <parameter id="LOWER_BOUND" value="0" units="mmol_per_gDW_per_hr"/>
      <parameter id="UPPER_BOUND" value="1000" units="mmol_per_gDW_per_hr"/>
    </listOfParameters>
    </kineticLaw>
  </reaction>
  <reaction id="R_ACETATE_COA_LIGASE_RXN_x" name="ACETATE--COA-LIGASE-RXN:acetate--CoA ligase" reversible="false">
    <notes>
      <html:p>GENE_ASSOCIATION: </html:p>
      <html:p>PROTEIN_ASSOCIATION: </html:p>
      <html:p>SUBSYSTEM: oxidative ethanol degradation III</html:p>
      <html:p>SUBSYSTEM: oxidative ethanol degradation I</html:p>
      <html:p>SUBSYSTEM: acetate conversion to acetyl-CoA</html:p>
      <html:p>PROTEIN_CLASS: 6.2.1.1</html:p>
      <html:p>GENERIC: false</html:p>
      <html:p>TYPE: small</html:p>
      <html:p>HOLE: true</html:p>
      <html:p>SCORE: NA</html:p>
      <html:p>STATUS: NA</html:p>
    </notes>
    <listOfReactants>
      <speciesReference species="M_CO_A_x" stoichiometry="1"/>
      <speciesReference species="M_ACET_x" stoichiometry="1"/>
      <speciesReference species="M_ATP_x" stoichiometry="0.65"/>
      <speciesReference species="M_aATP_x" stoichiometry="0.35"/>
    </listOfReactants>
    <listOfProducts>
      <speciesReference species="M_ACETYL_COA_x" stoichiometry="1"/>
      <speciesReference species="M_AMP_x" stoichiometry="1"/>
      <speciesReference species="M_aPPI_x" stoichiometry="0.35"/>
      <speciesReference species="M_PPI_x" stoichiometry="0.65"/>
    </listOfProducts>
    <kineticLaw>
    <math xmlns="http://www.w3.org/1998/Math/MathML">
      <ci> FLUX_VALUE </ci>
    </math>
    <listOfParameters>
      <parameter id="LOWER_BOUND" value="0" units="mmol_per_gDW_per_hr"/>
      <parameter id="UPPER_BOUND" value="1000" units="mmol_per_gDW_per_hr"/>
    </listOfParameters>
    </kineticLaw>
  </reaction>
  <reaction id="R_ARGININE_TRNA_LIGASE_RXN_c" name="ARGININE--TRNA-LIGASE-RXN:Arginine--tRNA ligase" reversible="false">
    <notes>
      <html:p>GENE_ASSOCIATION: </html:p>
      <html:p>PROTEIN_ASSOCIATION: </html:p>
      <html:p>SUBSYSTEM: tRNA charging pathway</html:p>
      <html:p>PROTEIN_CLASS: 6.1.1.19</html:p>
      <html:p>GENERIC: false</html:p>
      <html:p>TYPE: small</html:p>
      <html:p>HOLE: true</html:p>
      <html:p>SCORE: NA</html:p>
      <html:p>STATUS: NA</html:p>
    </notes>
    <listOfReactants>
      <speciesReference species="M_PROTON_c" stoichiometry="1"/>
      <speciesReference species="M_ARG_tRNAs_c" stoichiometry="1"/>
      <speciesReference species="M_ARG_c" stoichiometry="1"/>
      <speciesReference species="M_aATP_c" stoichiometry="0.35"/>
      <speciesReference species="M_ATP_c" stoichiometry="0.65"/>
    </listOfReactants>
    <listOfProducts>
      <speciesReference species="M_AMP_c" stoichiometry="1"/>
      <speciesReference species="M_aPPI_c" stoichiometry="0.35"/>
      <speciesReference species="M_PPI_c" stoichiometry="0.65"/>
      <speciesReference species="M_Charged_ARG_tRNAs_c" stoichiometry="1"/>
    </listOfProducts>
    <kineticLaw>
    <math xmlns="http://www.w3.org/1998/Math/MathML">
      <ci> FLUX_VALUE </ci>
    </math>
    <listOfParameters>
      <parameter id="LOWER_BOUND" value="0" units="mmol_per_gDW_per_hr"/>
      <parameter id="UPPER_BOUND" value="1000" units="mmol_per_gDW_per_hr"/>
    </listOfParameters>
    </kineticLaw>
  </reaction>
  <reaction id="R_RXN_15130_p" name="RXN-15130:Cystathionine &amp;amp;gamma;-lyase" reversible="false">
    <notes>
      <html:p>GENE_ASSOCIATION: </html:p>
      <html:p>PROTEIN_ASSOCIATION: </html:p>
      <html:p>SUBSYSTEM: homocysteine and cysteine interconversion</html:p>
      <html:p>PROTEIN_CLASS: 4.4.1.1</html:p>
      <html:p>GENERIC: false</html:p>
      <html:p>TYPE: small</html:p>
      <html:p>HOLE: true</html:p>
      <html:p>SCORE: NA</html:p>
      <html:p>STATUS: NA</html:p>
    </notes>
    <listOfReactants>
      <speciesReference species="M_WATER_p" stoichiometry="1"/>
      <speciesReference species="M_L_CYSTATHIONINE_p" stoichiometry="1"/>
    </listOfReactants>
    <listOfProducts>
      <speciesReference species="M_AMMONIUM_p" stoichiometry="1"/>
      <speciesReference species="M_CYS_p" stoichiometry="1"/>
      <speciesReference species="M_2_OXOBUTANOATE_p" stoichiometry="1"/>
    </listOfProducts>
    <kineticLaw>
    <math xmlns="http://www.w3.org/1998/Math/MathML">
      <ci> FLUX_VALUE </ci>
    </math>
    <listOfParameters>
      <parameter id="LOWER_BOUND" value="0" units="mmol_per_gDW_per_hr"/>
      <parameter id="UPPER_BOUND" value="1000" units="mmol_per_gDW_per_hr"/>
    </listOfParameters>
    </kineticLaw>
  </reaction>
  <reaction id="R_ADENOSINE_KINASE_RXN_c" name="ADENOSINE-KINASE-RXN:Adenosine kinase" reversible="false">
    <notes>
      <html:p>GENE_ASSOCIATION: </html:p>
      <html:p>PROTEIN_ASSOCIATION: </html:p>
      <html:p>SUBSYSTEM: salvage pathways of purine nucleosides II (plant)</html:p>
      <html:p>PROTEIN_CLASS: 2.7.1.20</html:p>
      <html:p>GENERIC: false</html:p>
      <html:p>TYPE: small</html:p>
      <html:p>HOLE: true</html:p>
      <html:p>SCORE: NA</html:p>
      <html:p>STATUS: NA</html:p>
    </notes>
    <listOfReactants>
      <speciesReference species="M_ATP_c" stoichiometry="0.65"/>
      <speciesReference species="M_aATP_c" stoichiometry="0.35"/>
      <speciesReference species="M_ADENOSINE_c" stoichiometry="1"/>
    </listOfReactants>
    <listOfProducts>
      <speciesReference species="M_aADP_c" stoichiometry="0.5"/>
      <speciesReference species="M_PROTON_c" stoichiometry="0.85"/>
      <speciesReference species="M_ADP_c" stoichiometry="0.5"/>
      <speciesReference species="M_AMP_c" stoichiometry="1"/>
    </listOfProducts>
    <kineticLaw>
    <math xmlns="http://www.w3.org/1998/Math/MathML">
      <ci> FLUX_VALUE </ci>
    </math>
    <listOfParameters>
      <parameter id="LOWER_BOUND" value="0" units="mmol_per_gDW_per_hr"/>
      <parameter id="UPPER_BOUND" value="1000" units="mmol_per_gDW_per_hr"/>
    </listOfParameters>
    </kineticLaw>
  </reaction>
  <reaction id="R_AraCore_Biomass_tx" name="AraCoreBiomass" reversible="false">
    <notes>
      <html:p>GENE_ASSOCIATION: </html:p>
      <html:p>PROTEIN_ASSOCIATION: </html:p>
      <html:p>SUBSYSTEM: </html:p>
      <html:p>PROTEIN_CLASS: NA</html:p>
      <html:p>GENERIC: false</html:p>
      <html:p>TYPE: small</html:p>
      <html:p>HOLE: true</html:p>
      <html:p>SCORE: NA</html:p>
      <html:p>STATUS: NA</html:p>
    </notes>
    <listOfReactants>
      <speciesReference species="M_pPHE_b" stoichiometry="0.237379330463"/>
      <speciesReference species="M_sGLU_b" stoichiometry="0.31716192467"/>
      <speciesReference species="M_pGLY_b" stoichiometry="0.206565786551"/>
      <speciesReference species="M_pSER_b" stoichiometry="0.364526466737"/>
      <speciesReference species="M_sGLN_b" stoichiometry="0.348854342472"/>
      <speciesReference species="M_pARG_b" stoichiometry="0.248708916305"/>
      <speciesReference species="M_sALA_b" stoichiometry="0.455157519671"/>
      <speciesReference species="M_pALA_b" stoichiometry="0.456109633051"/>
      <speciesReference species="M_Ca_b" stoichiometry="0.88"/>
      <speciesReference species="M_Mg_b" stoichiometry="0.58"/>
      <speciesReference species="M_pLYS_b" stoichiometry="0.25644187977"/>
      <speciesReference species="M_K_b" stoichiometry="1.8"/>
      <speciesReference species="M_FattyAcid_b" stoichiometry="0.7711523918"/>
      <speciesReference species="M_sCIT_b" stoichiometry="0.263720758392"/>
      <speciesReference species="M_pTYR_b" stoichiometry="0.165404065972"/>
      <speciesReference species="M_pASP_b" stoichiometry="0.244231166515"/>
      <speciesReference species="M_pASN_b" stoichiometry="0.244231166515"/>
      <speciesReference species="M_sGABA_b" stoichiometry="0.0963597332263"/>
      <speciesReference species="M_sSUC_b" stoichiometry="0.0664569505509"/>
      <speciesReference species="M_sASP_b" stoichiometry="0.0936480692493"/>
      <speciesReference species="M_sSUCROSE_b" stoichiometry="0.140570808172"/>
      <speciesReference species="M_pLEU_b" stoichiometry="0.359404209428"/>
      <speciesReference species="M_sMAL_b" stoichiometry="0.429658909266"/>
      <speciesReference species="M_pHIS_b" stoichiometry="0.0787758328997"/>
      <speciesReference species="M_pILE_b" stoichiometry="0.164930826186"/>
      <speciesReference species="M_Cellulose_b" stoichiometry="5.24035317082"/>
      <speciesReference species="M_Xylan_b" stoichiometry="1.13494168432"/>
      <speciesReference species="M_pTHR_b" stoichiometry="0.206565786551"/>
      <speciesReference species="M_pGLN_b" stoichiometry="0.294390076845"/>
      <speciesReference species="M_Starch_b" stoichiometry="0.737378316406"/>
      <speciesReference species="M_pMET_b" stoichiometry="0.108683911354"/>
      <speciesReference species="M_Glycerol_b" stoichiometry="0.35252680768"/>
      <speciesReference species="M_sFUM_b" stoichiometry="0.00569181000938"/>
      <speciesReference species="M_pVAL_b" stoichiometry="0.312041920884"/>
      <speciesReference species="M_pGLU_b" stoichiometry="0.294390076845"/>
    </listOfReactants>
    <listOfProducts>
      <speciesReference species="M_X_Biomass_t" stoichiometry="1"/>
    </listOfProducts>
    <kineticLaw>
    <math xmlns="http://www.w3.org/1998/Math/MathML">
      <ci> FLUX_VALUE </ci>
    </math>
    <listOfParameters>
      <parameter id="LOWER_BOUND" value="0" units="mmol_per_gDW_per_hr"/>
      <parameter id="UPPER_BOUND" value="1000" units="mmol_per_gDW_per_hr"/>
    </listOfParameters>
    </kineticLaw>
  </reaction>
  <reaction id="R_PHOSGLYPHOS_RXN_p" name="PHOSGLYPHOS-RXN:Phosphoglycerate kinase" reversible="true">
    <notes>
      <html:p>GENE_ASSOCIATION: </html:p>
      <html:p>PROTEIN_ASSOCIATION: </html:p>
      <html:p>SUBSYSTEM: glycolysis I</html:p>
      <html:p>SUBSYSTEM: gluconeogenesis</html:p>
      <html:p>SUBSYSTEM: glycolysis IV (plant cytosol)</html:p>
      <html:p>SUBSYSTEM: formaldehyde assimilation III (dihydroxyacetone cycle)</html:p>
      <html:p>SUBSYSTEM: Calvin-Benson-Bassham cycle</html:p>
      <html:p>PROTEIN_CLASS: 2.7.2.3</html:p>
      <html:p>GENERIC: false</html:p>
      <html:p>TYPE: small</html:p>
      <html:p>HOLE: true</html:p>
      <html:p>SCORE: NA</html:p>
      <html:p>STATUS: NA</html:p>
    </notes>
    <listOfReactants>
      <speciesReference species="M_ATP_p" stoichiometry="0.9"/>
      <speciesReference species="M_aATP_p" stoichiometry="0.1"/>
      <speciesReference species="M_G3P_p" stoichiometry="1"/>
      <speciesReference species="M_PROTON_p" stoichiometry="0.1"/>
    </listOfReactants>
    <listOfProducts>
      <speciesReference species="M_ADP_p" stoichiometry="0.8"/>
      <speciesReference species="M_aADP_p" stoichiometry="0.2"/>
      <speciesReference species="M_DPG_p" stoichiometry="1"/>
    </listOfProducts>
    <kineticLaw>
    <math xmlns="http://www.w3.org/1998/Math/MathML">
      <ci> FLUX_VALUE </ci>
    </math>
    <listOfParameters>
      <parameter id="LOWER_BOUND" value="-1000" units="mmol_per_gDW_per_hr"/>
      <parameter id="UPPER_BOUND" value="1000" units="mmol_per_gDW_per_hr"/>
    </listOfParameters>
    </kineticLaw>
  </reaction>
  <reaction id="R_2_PERIOD_7_PERIOD_7_PERIOD_44_RXN_c" name="2.7.7.44-RXN:Glucuronate-1-phosphate uridylyltransferase" reversible="true">
    <notes>
      <html:p>GENE_ASSOCIATION: </html:p>
      <html:p>PROTEIN_ASSOCIATION: </html:p>
      <html:p>SUBSYSTEM: UDP-D-glucuronate biosynthesis (from less_thanigreater_thanmyoless_than/igreater_than-inositol)</html:p>
      <html:p>PROTEIN_CLASS: 2.7.7.44</html:p>
      <html:p>GENERIC: false</html:p>
      <html:p>TYPE: small</html:p>
      <html:p>HOLE: true</html:p>
      <html:p>SCORE: NA</html:p>
      <html:p>STATUS: NA</html:p>
    </notes>
    <listOfReactants>
      <speciesReference species="M_UTP_c" stoichiometry="0.5"/>
      <speciesReference species="M_CPD_510_c" stoichiometry="1"/>
      <speciesReference species="M_aUTP_c" stoichiometry="0.5"/>
      <speciesReference species="M_PROTON_c" stoichiometry="0.85"/>
    </listOfReactants>
    <listOfProducts>
      <speciesReference species="M_UDP_GLUCURONATE_c" stoichiometry="1"/>
      <speciesReference species="M_PPI_c" stoichiometry="0.65"/>
      <speciesReference species="M_aPPI_c" stoichiometry="0.35"/>
    </listOfProducts>
    <kineticLaw>
    <math xmlns="http://www.w3.org/1998/Math/MathML">
      <ci> FLUX_VALUE </ci>
    </math>
    <listOfParameters>
      <parameter id="LOWER_BOUND" value="-1000" units="mmol_per_gDW_per_hr"/>
      <parameter id="UPPER_BOUND" value="1000" units="mmol_per_gDW_per_hr"/>
    </listOfParameters>
    </kineticLaw>
  </reaction>
  <reaction id="R_pGLN_biomass" name="pGLN_biomass" reversible="false">
    <notes>
      <html:p>GENE_ASSOCIATION: </html:p>
      <html:p>PROTEIN_ASSOCIATION: </html:p>
      <html:p>SUBSYSTEM: </html:p>
      <html:p>PROTEIN_CLASS: NA</html:p>
      <html:p>GENERIC: false</html:p>
      <html:p>TYPE: small</html:p>
      <html:p>HOLE: true</html:p>
      <html:p>SCORE: NA</html:p>
      <html:p>STATUS: NA</html:p>
    </notes>
    <listOfReactants>
      <speciesReference species="M_PROTON_c" stoichiometry="2"/>
      <speciesReference species="M_GLN_tRNAs_c" stoichiometry="1"/>
      <speciesReference species="M_pGLN_b" stoichiometry="1"/>
    </listOfReactants>
    <listOfProducts>
      <speciesReference species="M_Protein_tranlocation_cost_c" stoichiometry="1"/>
      <speciesReference species="M_WATER_c" stoichiometry="1"/>
      <speciesReference species="M_Charged_GLN_tRNAs_c" stoichiometry="1"/>
      <speciesReference species="M_Protein_polymerisation_cost_c" stoichiometry="1"/>
      <speciesReference species="M_Protein_processing_cost_c" stoichiometry="1"/>
    </listOfProducts>
    <kineticLaw>
    <math xmlns="http://www.w3.org/1998/Math/MathML">
      <ci> FLUX_VALUE </ci>
    </math>
    <listOfParameters>
      <parameter id="LOWER_BOUND" value="-1000" units="mmol_per_gDW_per_hr"/>
      <parameter id="UPPER_BOUND" value="0" units="mmol_per_gDW_per_hr"/>
    </listOfParameters>
    </kineticLaw>
  </reaction>
  <reaction id="R_SUCCINYL_COA_HYDROLASE_RXN_m" name="SUCCINYL-COA-HYDROLASE-RXN:Succinyl-CoA hydrolase" reversible="false">
    <notes>
      <html:p>GENE_ASSOCIATION: </html:p>
      <html:p>PROTEIN_ASSOCIATION: </html:p>
      <html:p>SUBSYSTEM: NA</html:p>
      <html:p>PROTEIN_CLASS: 3.1.2.3</html:p>
      <html:p>GENERIC: false</html:p>
      <html:p>TYPE: small</html:p>
      <html:p>HOLE: true</html:p>
      <html:p>SCORE: NA</html:p>
      <html:p>STATUS: NA</html:p>
    </notes>
    <listOfReactants>
      <speciesReference species="M_WATER_m" stoichiometry="1"/>
      <speciesReference species="M_SUC_COA_m" stoichiometry="1"/>
    </listOfReactants>
    <listOfProducts>
      <speciesReference species="M_PROTON_m" stoichiometry="1"/>
      <speciesReference species="M_SUC_m" stoichiometry="1"/>
      <speciesReference species="M_CO_A_m" stoichiometry="1"/>
    </listOfProducts>
    <kineticLaw>
    <math xmlns="http://www.w3.org/1998/Math/MathML">
      <ci> FLUX_VALUE </ci>
    </math>
    <listOfParameters>
      <parameter id="LOWER_BOUND" value="0" units="mmol_per_gDW_per_hr"/>
      <parameter id="UPPER_BOUND" value="1000" units="mmol_per_gDW_per_hr"/>
    </listOfParameters>
    </kineticLaw>
  </reaction>
  <reaction id="R_pHIS_biomass" name="pHIS_biomass" reversible="false">
    <notes>
      <html:p>GENE_ASSOCIATION: </html:p>
      <html:p>PROTEIN_ASSOCIATION: </html:p>
      <html:p>SUBSYSTEM: </html:p>
      <html:p>PROTEIN_CLASS: NA</html:p>
      <html:p>GENERIC: false</html:p>
      <html:p>TYPE: small</html:p>
      <html:p>HOLE: true</html:p>
      <html:p>SCORE: NA</html:p>
      <html:p>STATUS: NA</html:p>
    </notes>
    <listOfReactants>
      <speciesReference species="M_HIS_tRNAs_c" stoichiometry="1"/>
      <speciesReference species="M_pHIS_b" stoichiometry="1"/>
      <speciesReference species="M_PROTON_c" stoichiometry="2"/>
    </listOfReactants>
    <listOfProducts>
      <speciesReference species="M_Protein_processing_cost_c" stoichiometry="1"/>
      <speciesReference species="M_Protein_polymerisation_cost_c" stoichiometry="1"/>
      <speciesReference species="M_Charged_HIS_tRNAs_c" stoichiometry="1"/>
      <speciesReference species="M_WATER_c" stoichiometry="1"/>
      <speciesReference species="M_Protein_tranlocation_cost_c" stoichiometry="1"/>
    </listOfProducts>
    <kineticLaw>
    <math xmlns="http://www.w3.org/1998/Math/MathML">
      <ci> FLUX_VALUE </ci>
    </math>
    <listOfParameters>
      <parameter id="LOWER_BOUND" value="-1000" units="mmol_per_gDW_per_hr"/>
      <parameter id="UPPER_BOUND" value="0" units="mmol_per_gDW_per_hr"/>
    </listOfParameters>
    </kineticLaw>
  </reaction>
  <reaction id="R_BHBDCLOS_RXN_x" name="BHBDCLOS-RXN:NIL" reversible="false">
    <notes>
      <html:p>GENE_ASSOCIATION: </html:p>
      <html:p>PROTEIN_ASSOCIATION: </html:p>
      <html:p>SUBSYSTEM: NA</html:p>
      <html:p>PROTEIN_CLASS: 1.1.1.35</html:p>
      <html:p>GENERIC: false</html:p>
      <html:p>TYPE: small</html:p>
      <html:p>HOLE: true</html:p>
      <html:p>SCORE: NA</html:p>
      <html:p>STATUS: NA</html:p>
    </notes>
    <listOfReactants>
      <speciesReference species="M_CPD_650_x" stoichiometry="1"/>
      <speciesReference species="M_NAD_x" stoichiometry="1"/>
    </listOfReactants>
    <listOfProducts>
      <speciesReference species="M_ACETOACETYL_COA_x" stoichiometry="1"/>
      <speciesReference species="M_NADH_x" stoichiometry="1"/>
      <speciesReference species="M_PROTON_x" stoichiometry="1"/>
    </listOfProducts>
    <kineticLaw>
    <math xmlns="http://www.w3.org/1998/Math/MathML">
      <ci> FLUX_VALUE </ci>
    </math>
    <listOfParameters>
      <parameter id="LOWER_BOUND" value="0" units="mmol_per_gDW_per_hr"/>
      <parameter id="UPPER_BOUND" value="1000" units="mmol_per_gDW_per_hr"/>
    </listOfParameters>
    </kineticLaw>
  </reaction>
  <reaction id="R_K_tx" name="K_tx" reversible="true">
    <notes>
      <html:p>GENE_ASSOCIATION: </html:p>
      <html:p>PROTEIN_ASSOCIATION: </html:p>
      <html:p>SUBSYSTEM: </html:p>
      <html:p>PROTEIN_CLASS: NA</html:p>
      <html:p>GENERIC: false</html:p>
      <html:p>TYPE: small</html:p>
      <html:p>HOLE: true</html:p>
      <html:p>SCORE: NA</html:p>
      <html:p>STATUS: NA</html:p>
    </notes>
    <listOfReactants>
      <speciesReference species="M_X_K_t" stoichiometry="1"/>
    </listOfReactants>
    <listOfProducts>
      <speciesReference species="M_KI_e" stoichiometry="1"/>
    </listOfProducts>
    <kineticLaw>
    <math xmlns="http://www.w3.org/1998/Math/MathML">
      <ci> FLUX_VALUE </ci>
    </math>
    <listOfParameters>
      <parameter id="LOWER_BOUND" value="-1000" units="mmol_per_gDW_per_hr"/>
      <parameter id="UPPER_BOUND" value="1000" units="mmol_per_gDW_per_hr"/>
    </listOfParameters>
    </kineticLaw>
  </reaction>
  <reaction id="R_SULFITE_REDUCTASE_FERREDOXIN_RXN_p" name="SULFITE-REDUCTASE-FERREDOXIN-RXN:Sulfite reductase (ferredoxin)" reversible="false">
    <notes>
      <html:p>GENE_ASSOCIATION: </html:p>
      <html:p>PROTEIN_ASSOCIATION: </html:p>
      <html:p>SUBSYSTEM: sulfate reduction II (assimilatory)</html:p>
      <html:p>PROTEIN_CLASS: 1.8.7.1</html:p>
      <html:p>GENERIC: false</html:p>
      <html:p>TYPE: small</html:p>
      <html:p>HOLE: true</html:p>
      <html:p>SCORE: NA</html:p>
      <html:p>STATUS: NA</html:p>
    </notes>
    <listOfReactants>
      <speciesReference species="M_aSO3_p" stoichiometry="0.17"/>
      <speciesReference species="M_SO3_p" stoichiometry="0.83"/>
      <speciesReference species="M_PROTON_p" stoichiometry="6.83"/>
      <speciesReference species="M_Reduced_ferredoxins_p" stoichiometry="6"/>
    </listOfReactants>
    <listOfProducts>
      <speciesReference species="M_Oxidized_ferredoxins_p" stoichiometry="6"/>
      <speciesReference species="M_HS_p" stoichiometry="1"/>
      <speciesReference species="M_WATER_p" stoichiometry="3"/>
    </listOfProducts>
    <kineticLaw>
    <math xmlns="http://www.w3.org/1998/Math/MathML">
      <ci> FLUX_VALUE </ci>
    </math>
    <listOfParameters>
      <parameter id="LOWER_BOUND" value="0" units="mmol_per_gDW_per_hr"/>
      <parameter id="UPPER_BOUND" value="1000" units="mmol_per_gDW_per_hr"/>
    </listOfParameters>
    </kineticLaw>
  </reaction>
  <reaction id="R_GLUTKIN_RXN_c" name="GLUTKIN-RXN:Glutamate 5-kinase" reversible="false">
    <notes>
      <html:p>GENE_ASSOCIATION: </html:p>
      <html:p>PROTEIN_ASSOCIATION: </html:p>
      <html:p>SUBSYSTEM: proline biosynthesis I</html:p>
      <html:p>SUBSYSTEM: citrulline biosynthesis</html:p>
      <html:p>PROTEIN_CLASS: 2.7.2.11</html:p>
      <html:p>GENERIC: false</html:p>
      <html:p>TYPE: small</html:p>
      <html:p>HOLE: true</html:p>
      <html:p>SCORE: NA</html:p>
      <html:p>STATUS: NA</html:p>
    </notes>
    <listOfReactants>
      <speciesReference species="M_GLT_c" stoichiometry="1"/>
      <speciesReference species="M_ATP_c" stoichiometry="0.65"/>
      <speciesReference species="M_aATP_c" stoichiometry="0.35"/>
    </listOfReactants>
    <listOfProducts>
      <speciesReference species="M_aADP_c" stoichiometry="0.5"/>
      <speciesReference species="M_L_GLUTAMATE_5_P_c" stoichiometry="0.91"/>
      <speciesReference species="M_PROTON_c" stoichiometry="0.76"/>
      <speciesReference species="M_aL_GLUTAMATE_5_P_c" stoichiometry="0.09"/>
      <speciesReference species="M_ADP_c" stoichiometry="0.5"/>
    </listOfProducts>
    <kineticLaw>
    <math xmlns="http://www.w3.org/1998/Math/MathML">
      <ci> FLUX_VALUE </ci>
    </math>
    <listOfParameters>
      <parameter id="LOWER_BOUND" value="0" units="mmol_per_gDW_per_hr"/>
      <parameter id="UPPER_BOUND" value="1000" units="mmol_per_gDW_per_hr"/>
    </listOfParameters>
    </kineticLaw>
  </reaction>
  <reaction id="R_TYROSINE_AMINOTRANSFERASE_RXN_c" name="TYROSINE-AMINOTRANSFERASE-RXN:Tyrosine aminotransferase" reversible="true">
    <notes>
      <html:p>GENE_ASSOCIATION: </html:p>
      <html:p>PROTEIN_ASSOCIATION: </html:p>
      <html:p>SUBSYSTEM: 4-hydroxyphenylpyruvate biosynthesis</html:p>
      <html:p>SUBSYSTEM: tyrosine degradation I</html:p>
      <html:p>PROTEIN_CLASS: 2.6.1.5</html:p>
      <html:p>GENERIC: false</html:p>
      <html:p>TYPE: small</html:p>
      <html:p>HOLE: true</html:p>
      <html:p>SCORE: NA</html:p>
      <html:p>STATUS: NA</html:p>
    </notes>
    <listOfReactants>
      <speciesReference species="M_2_KETOGLUTARATE_c" stoichiometry="1"/>
      <speciesReference species="M_TYR_c" stoichiometry="1"/>
    </listOfReactants>
    <listOfProducts>
      <speciesReference species="M_P_HYDROXY_PHENYLPYRUVATE_c" stoichiometry="0.53"/>
      <speciesReference species="M_PROTON_c" stoichiometry="0.53"/>
      <speciesReference species="M_GLT_c" stoichiometry="1"/>
      <speciesReference species="M_aP_HYDROXY_PHENYLPYRUVATE_c" stoichiometry="0.47"/>
    </listOfProducts>
    <kineticLaw>
    <math xmlns="http://www.w3.org/1998/Math/MathML">
      <ci> FLUX_VALUE </ci>
    </math>
    <listOfParameters>
      <parameter id="LOWER_BOUND" value="-1000" units="mmol_per_gDW_per_hr"/>
      <parameter id="UPPER_BOUND" value="1000" units="mmol_per_gDW_per_hr"/>
    </listOfParameters>
    </kineticLaw>
  </reaction>
  <reaction id="R_unlProtHYPO_c" name="unlProtHYPO_c" reversible="false">
    <notes>
      <html:p>GENE_ASSOCIATION: </html:p>
      <html:p>PROTEIN_ASSOCIATION: </html:p>
      <html:p>SUBSYSTEM: </html:p>
      <html:p>PROTEIN_CLASS: NA</html:p>
      <html:p>GENERIC: false</html:p>
      <html:p>TYPE: small</html:p>
      <html:p>HOLE: true</html:p>
      <html:p>SCORE: NA</html:p>
      <html:p>STATUS: NA</html:p>
    </notes>
    <listOfReactants>
      <speciesReference species="M_X_H_t" stoichiometry="1"/>
    </listOfReactants>
    <listOfProducts>
      <speciesReference species="M_PROTON_c" stoichiometry="1"/>
    </listOfProducts>
    <kineticLaw>
    <math xmlns="http://www.w3.org/1998/Math/MathML">
      <ci> FLUX_VALUE </ci>
    </math>
    <listOfParameters>
      <parameter id="LOWER_BOUND" value="0" units="mmol_per_gDW_per_hr"/>
      <parameter id="UPPER_BOUND" value="1000" units="mmol_per_gDW_per_hr"/>
    </listOfParameters>
    </kineticLaw>
  </reaction>
  <reaction id="R_MYO_INOSITOL_1_PHOSPHATE_SYNTHASE_RXN_c" name="MYO-INOSITOL-1-PHOSPHATE-SYNTHASE-RXN:myo-inositol-1-phosphate synthase" reversible="false">
    <notes>
      <html:p>GENE_ASSOCIATION: </html:p>
      <html:p>PROTEIN_ASSOCIATION: </html:p>
      <html:p>SUBSYSTEM: less_thanigreater_thanmyoless_than/igreater_than-inositol biosynthesis</html:p>
      <html:p>SUBSYSTEM: lipid-independent phytate biosynthesis</html:p>
      <html:p>PROTEIN_CLASS: 5.5.1.4</html:p>
      <html:p>GENERIC: false</html:p>
      <html:p>TYPE: small</html:p>
      <html:p>HOLE: true</html:p>
      <html:p>SCORE: NA</html:p>
      <html:p>STATUS: NA</html:p>
    </notes>
    <listOfReactants>
      <speciesReference species="M_GLC_6_P_c" stoichiometry="1"/>
    </listOfReactants>
    <listOfProducts>
      <speciesReference species="M_1_L_MYO_INOSITOL_1_P_c" stoichiometry="1"/>
    </listOfProducts>
    <kineticLaw>
    <math xmlns="http://www.w3.org/1998/Math/MathML">
      <ci> FLUX_VALUE </ci>
    </math>
    <listOfParameters>
      <parameter id="LOWER_BOUND" value="0" units="mmol_per_gDW_per_hr"/>
      <parameter id="UPPER_BOUND" value="1000" units="mmol_per_gDW_per_hr"/>
    </listOfParameters>
    </kineticLaw>
  </reaction>
  <reaction id="R_pCYS_biomass" name="pCYS_biomass" reversible="false">
    <notes>
      <html:p>GENE_ASSOCIATION: </html:p>
      <html:p>PROTEIN_ASSOCIATION: </html:p>
      <html:p>SUBSYSTEM: </html:p>
      <html:p>PROTEIN_CLASS: NA</html:p>
      <html:p>GENERIC: false</html:p>
      <html:p>TYPE: small</html:p>
      <html:p>HOLE: true</html:p>
      <html:p>SCORE: NA</html:p>
      <html:p>STATUS: NA</html:p>
    </notes>
    <listOfReactants>
      <speciesReference species="M_PROTON_c" stoichiometry="2"/>
      <speciesReference species="M_pCYS_b" stoichiometry="1"/>
      <speciesReference species="M_CYS_tRNAs_c" stoichiometry="1"/>
    </listOfReactants>
    <listOfProducts>
      <speciesReference species="M_Protein_polymerisation_cost_c" stoichiometry="1"/>
      <speciesReference species="M_Protein_processing_cost_c" stoichiometry="1"/>
      <speciesReference species="M_WATER_c" stoichiometry="1"/>
      <speciesReference species="M_Charged_CYS_tRNAs_c" stoichiometry="1"/>
      <speciesReference species="M_Protein_tranlocation_cost_c" stoichiometry="1"/>
    </listOfProducts>
    <kineticLaw>
    <math xmlns="http://www.w3.org/1998/Math/MathML">
      <ci> FLUX_VALUE </ci>
    </math>
    <listOfParameters>
      <parameter id="LOWER_BOUND" value="-1000" units="mmol_per_gDW_per_hr"/>
      <parameter id="UPPER_BOUND" value="0" units="mmol_per_gDW_per_hr"/>
    </listOfParameters>
    </kineticLaw>
  </reaction>
  <reaction id="R_3_HYDROXYPROPIONATE_DEHYDROGENASE_RXN_m" name="3-HYDROXYPROPIONATE-DEHYDROGENASE-RXN:NIL" reversible="false">
    <notes>
      <html:p>GENE_ASSOCIATION: </html:p>
      <html:p>PROTEIN_ASSOCIATION: </html:p>
      <html:p>SUBSYSTEM: &amp;amp;beta;-alanine biosynthesis II</html:p>
      <html:p>PROTEIN_CLASS: 1.1.1.59</html:p>
      <html:p>GENERIC: false</html:p>
      <html:p>TYPE: small</html:p>
      <html:p>HOLE: true</html:p>
      <html:p>SCORE: NA</html:p>
      <html:p>STATUS: NA</html:p>
    </notes>
    <listOfReactants>
      <speciesReference species="M_3_HYDROXY_PROPIONATE_m" stoichiometry="1"/>
      <speciesReference species="M_NAD_m" stoichiometry="1"/>
    </listOfReactants>
    <listOfProducts>
      <speciesReference species="M_MALONATE_S_ALD_m" stoichiometry="1"/>
      <speciesReference species="M_PROTON_m" stoichiometry="1"/>
      <speciesReference species="M_NADH_m" stoichiometry="1"/>
    </listOfProducts>
    <kineticLaw>
    <math xmlns="http://www.w3.org/1998/Math/MathML">
      <ci> FLUX_VALUE </ci>
    </math>
    <listOfParameters>
      <parameter id="LOWER_BOUND" value="0" units="mmol_per_gDW_per_hr"/>
      <parameter id="UPPER_BOUND" value="1000" units="mmol_per_gDW_per_hr"/>
    </listOfParameters>
    </kineticLaw>
  </reaction>
  <reaction id="R_LYS_PROTON_rev_vc" name="LYS_PROTON_rev_vc" reversible="false">
    <notes>
      <html:p>GENE_ASSOCIATION: </html:p>
      <html:p>PROTEIN_ASSOCIATION: </html:p>
      <html:p>SUBSYSTEM: </html:p>
      <html:p>PROTEIN_CLASS: NA</html:p>
      <html:p>GENERIC: false</html:p>
      <html:p>TYPE: small</html:p>
      <html:p>HOLE: true</html:p>
      <html:p>SCORE: NA</html:p>
      <html:p>STATUS: NA</html:p>
    </notes>
    <listOfReactants>
      <speciesReference species="M_LYS_v" stoichiometry="1"/>
      <speciesReference species="M_PROTON_v" stoichiometry="1"/>
    </listOfReactants>
    <listOfProducts>
      <speciesReference species="M_PROTON_c" stoichiometry="1"/>
      <speciesReference species="M_LYS_c" stoichiometry="1"/>
    </listOfProducts>
    <kineticLaw>
    <math xmlns="http://www.w3.org/1998/Math/MathML">
      <ci> FLUX_VALUE </ci>
    </math>
    <listOfParameters>
      <parameter id="LOWER_BOUND" value="0" units="mmol_per_gDW_per_hr"/>
      <parameter id="UPPER_BOUND" value="1000" units="mmol_per_gDW_per_hr"/>
    </listOfParameters>
    </kineticLaw>
  </reaction>
  <reaction id="R_2_KETOGLUTARATE_xc" name="2_KETOGLUTARATE_xc" reversible="true">
    <notes>
      <html:p>GENE_ASSOCIATION: </html:p>
      <html:p>PROTEIN_ASSOCIATION: </html:p>
      <html:p>SUBSYSTEM: </html:p>
      <html:p>PROTEIN_CLASS: NA</html:p>
      <html:p>GENERIC: false</html:p>
      <html:p>TYPE: small</html:p>
      <html:p>HOLE: true</html:p>
      <html:p>SCORE: NA</html:p>
      <html:p>STATUS: NA</html:p>
    </notes>
    <listOfReactants>
      <speciesReference species="M_2_KETOGLUTARATE_x" stoichiometry="1"/>
    </listOfReactants>
    <listOfProducts>
      <speciesReference species="M_2_KETOGLUTARATE_c" stoichiometry="1"/>
    </listOfProducts>
    <kineticLaw>
    <math xmlns="http://www.w3.org/1998/Math/MathML">
      <ci> FLUX_VALUE </ci>
    </math>
    <listOfParameters>
      <parameter id="LOWER_BOUND" value="-1000" units="mmol_per_gDW_per_hr"/>
      <parameter id="UPPER_BOUND" value="1000" units="mmol_per_gDW_per_hr"/>
    </listOfParameters>
    </kineticLaw>
  </reaction>
  <reaction id="R_GLY_pc" name="GLY_pc" reversible="true">
    <notes>
      <html:p>GENE_ASSOCIATION: </html:p>
      <html:p>PROTEIN_ASSOCIATION: </html:p>
      <html:p>SUBSYSTEM: </html:p>
      <html:p>PROTEIN_CLASS: NA</html:p>
      <html:p>GENERIC: false</html:p>
      <html:p>TYPE: small</html:p>
      <html:p>HOLE: true</html:p>
      <html:p>SCORE: NA</html:p>
      <html:p>STATUS: NA</html:p>
    </notes>
    <listOfReactants>
      <speciesReference species="M_GLY_p" stoichiometry="1"/>
    </listOfReactants>
    <listOfProducts>
      <speciesReference species="M_GLY_c" stoichiometry="1"/>
    </listOfProducts>
    <kineticLaw>
    <math xmlns="http://www.w3.org/1998/Math/MathML">
      <ci> FLUX_VALUE </ci>
    </math>
    <listOfParameters>
      <parameter id="LOWER_BOUND" value="-1000" units="mmol_per_gDW_per_hr"/>
      <parameter id="UPPER_BOUND" value="1000" units="mmol_per_gDW_per_hr"/>
    </listOfParameters>
    </kineticLaw>
  </reaction>
  <reaction id="R_RXN_12486_c" name="RXN-12486" reversible="false">
    <notes>
      <html:p>GENE_ASSOCIATION: </html:p>
      <html:p>PROTEIN_ASSOCIATION: </html:p>
      <html:p>SUBSYSTEM: </html:p>
      <html:p>PROTEIN_CLASS: 2.7.7.78</html:p>
      <html:p>GENERIC: false</html:p>
      <html:p>TYPE: small</html:p>
      <html:p>HOLE: true</html:p>
      <html:p>SCORE: NA</html:p>
      <html:p>STATUS: NA</html:p>
    </notes>
    <listOfReactants>
      <speciesReference species="M_GDP_D_GLUCOSE_c" stoichiometry="1"/>
      <speciesReference species="M_Pi_c" stoichiometry="0.7"/>
      <speciesReference species="M_aPi_c" stoichiometry="0.3"/>
    </listOfReactants>
    <listOfProducts>
      <speciesReference species="M_GDP_c" stoichiometry="0.5"/>
      <speciesReference species="M_GLC_1_P_c" stoichiometry="1"/>
      <speciesReference species="M_PROTON_c" stoichiometry="0.8"/>
      <speciesReference species="M_aGDP_c" stoichiometry="0.5"/>
    </listOfProducts>
    <kineticLaw>
    <math xmlns="http://www.w3.org/1998/Math/MathML">
      <ci> FLUX_VALUE </ci>
    </math>
    <listOfParameters>
      <parameter id="LOWER_BOUND" value="0" units="mmol_per_gDW_per_hr"/>
      <parameter id="UPPER_BOUND" value="1000" units="mmol_per_gDW_per_hr"/>
    </listOfParameters>
    </kineticLaw>
  </reaction>
  <reaction id="R_PHOSPHATIDATE_PHOSPHATASE_RXN_p" name="PHOSPHATIDATE-PHOSPHATASE-RXN:Phosphatidate phosphatase" reversible="false">
    <notes>
      <html:p>GENE_ASSOCIATION: </html:p>
      <html:p>PROTEIN_ASSOCIATION: </html:p>
      <html:p>SUBSYSTEM: triacylglycerol biosynthesis</html:p>
      <html:p>PROTEIN_CLASS: 3.1.3.4</html:p>
      <html:p>GENERIC: false</html:p>
      <html:p>TYPE: small</html:p>
      <html:p>HOLE: true</html:p>
      <html:p>SCORE: NA</html:p>
      <html:p>STATUS: NA</html:p>
    </notes>
    <listOfReactants>
      <speciesReference species="M_WATER_p" stoichiometry="1"/>
      <speciesReference species="M_L_PHOSPHATIDATE_p" stoichiometry="1"/>
    </listOfReactants>
    <listOfProducts>
      <speciesReference species="M_DIACYLGLYCEROL_p" stoichiometry="1"/>
      <speciesReference species="M_Pi_p" stoichiometry="1"/>
    </listOfProducts>
    <kineticLaw>
    <math xmlns="http://www.w3.org/1998/Math/MathML">
      <ci> FLUX_VALUE </ci>
    </math>
    <listOfParameters>
      <parameter id="LOWER_BOUND" value="0" units="mmol_per_gDW_per_hr"/>
      <parameter id="UPPER_BOUND" value="1000" units="mmol_per_gDW_per_hr"/>
    </listOfParameters>
    </kineticLaw>
  </reaction>
  <reaction id="R_SAICARSYN_RXN_p" name="SAICARSYN-RXN:Phosphoribosylaminoimidazole-succinocarboxamide synthetase" reversible="false">
    <notes>
      <html:p>GENE_ASSOCIATION: </html:p>
      <html:p>PROTEIN_ASSOCIATION: </html:p>
      <html:p>SUBSYSTEM: inosine-5&amp;#039;-phosphate biosynthesis II</html:p>
      <html:p>SUBSYSTEM: inosine-5&amp;#039;-phosphate  biosynthesis I</html:p>
      <html:p>PROTEIN_CLASS: 6.3.2.6</html:p>
      <html:p>GENERIC: false</html:p>
      <html:p>TYPE: small</html:p>
      <html:p>HOLE: true</html:p>
      <html:p>SCORE: NA</html:p>
      <html:p>STATUS: NA</html:p>
    </notes>
    <listOfReactants>
      <speciesReference species="M_PHOSPHORIBOSYL_CARBOXY_AMINOIMIDAZOLE_p" stoichiometry="0.88"/>
      <speciesReference species="M_L_ASPARTATE_p" stoichiometry="1"/>
      <speciesReference species="M_aATP_p" stoichiometry="0.1"/>
      <speciesReference species="M_ATP_p" stoichiometry="0.9"/>
      <speciesReference species="M_aPHOSPHORIBOSYL_CARBOXY_AMINOIMIDAZOLE_p" stoichiometry="0.12"/>
    </listOfReactants>
    <listOfProducts>
      <speciesReference species="M_PROTON_p" stoichiometry="1.02"/>
      <speciesReference species="M_P_RIBOSYL_4_SUCCCARB_AMINOIMIDAZOLE_p" stoichiometry="1"/>
      <speciesReference species="M_Pi_p" stoichiometry="1"/>
      <speciesReference species="M_ADP_p" stoichiometry="0.8"/>
      <speciesReference species="M_aADP_p" stoichiometry="0.2"/>
    </listOfProducts>
    <kineticLaw>
    <math xmlns="http://www.w3.org/1998/Math/MathML">
      <ci> FLUX_VALUE </ci>
    </math>
    <listOfParameters>
      <parameter id="LOWER_BOUND" value="0" units="mmol_per_gDW_per_hr"/>
      <parameter id="UPPER_BOUND" value="1000" units="mmol_per_gDW_per_hr"/>
    </listOfParameters>
    </kineticLaw>
  </reaction>
  <reaction id="R_SER_mc" name="SER_mc" reversible="true">
    <notes>
      <html:p>GENE_ASSOCIATION: </html:p>
      <html:p>PROTEIN_ASSOCIATION: </html:p>
      <html:p>SUBSYSTEM: </html:p>
      <html:p>PROTEIN_CLASS: NA</html:p>
      <html:p>GENERIC: false</html:p>
      <html:p>TYPE: small</html:p>
      <html:p>HOLE: true</html:p>
      <html:p>SCORE: NA</html:p>
      <html:p>STATUS: NA</html:p>
    </notes>
    <listOfReactants>
      <speciesReference species="M_SER_m" stoichiometry="1"/>
    </listOfReactants>
    <listOfProducts>
      <speciesReference species="M_SER_c" stoichiometry="1"/>
    </listOfProducts>
    <kineticLaw>
    <math xmlns="http://www.w3.org/1998/Math/MathML">
      <ci> FLUX_VALUE </ci>
    </math>
    <listOfParameters>
      <parameter id="LOWER_BOUND" value="-1000" units="mmol_per_gDW_per_hr"/>
      <parameter id="UPPER_BOUND" value="1000" units="mmol_per_gDW_per_hr"/>
    </listOfParameters>
    </kineticLaw>
  </reaction>
  <reaction id="R_RXN_2141_p" name="RXN-2141:NIL" reversible="false">
    <notes>
      <html:p>GENE_ASSOCIATION: </html:p>
      <html:p>PROTEIN_ASSOCIATION: </html:p>
      <html:p>SUBSYSTEM: starch degradation</html:p>
      <html:p>PROTEIN_CLASS: 3.2.1.20</html:p>
      <html:p>GENERIC: false</html:p>
      <html:p>TYPE: small</html:p>
      <html:p>HOLE: true</html:p>
      <html:p>SCORE: NA</html:p>
      <html:p>STATUS: NA</html:p>
    </notes>
    <listOfReactants>
      <speciesReference species="M_WATER_p" stoichiometry="1"/>
      <speciesReference species="M_MALTOSE_p" stoichiometry="1"/>
    </listOfReactants>
    <listOfProducts>
      <speciesReference species="M_GLC_p" stoichiometry="2"/>
    </listOfProducts>
    <kineticLaw>
    <math xmlns="http://www.w3.org/1998/Math/MathML">
      <ci> FLUX_VALUE </ci>
    </math>
    <listOfParameters>
      <parameter id="LOWER_BOUND" value="0" units="mmol_per_gDW_per_hr"/>
      <parameter id="UPPER_BOUND" value="1000" units="mmol_per_gDW_per_hr"/>
    </listOfParameters>
    </kineticLaw>
  </reaction>
  <reaction id="R_ARG_ORNITHINE_mc" name="ARG_ORNITHINE_mc" reversible="true">
    <notes>
      <html:p>GENE_ASSOCIATION: </html:p>
      <html:p>PROTEIN_ASSOCIATION: </html:p>
      <html:p>SUBSYSTEM: </html:p>
      <html:p>PROTEIN_CLASS: NA</html:p>
      <html:p>GENERIC: false</html:p>
      <html:p>TYPE: small</html:p>
      <html:p>HOLE: true</html:p>
      <html:p>SCORE: NA</html:p>
      <html:p>STATUS: NA</html:p>
    </notes>
    <listOfReactants>
      <speciesReference species="M_ARG_m" stoichiometry="1"/>
      <speciesReference species="M_L_ORNITHINE_c" stoichiometry="1"/>
    </listOfReactants>
    <listOfProducts>
      <speciesReference species="M_L_ORNITHINE_m" stoichiometry="1"/>
      <speciesReference species="M_ARG_c" stoichiometry="1"/>
    </listOfProducts>
    <kineticLaw>
    <math xmlns="http://www.w3.org/1998/Math/MathML">
      <ci> FLUX_VALUE </ci>
    </math>
    <listOfParameters>
      <parameter id="LOWER_BOUND" value="-1000" units="mmol_per_gDW_per_hr"/>
      <parameter id="UPPER_BOUND" value="1000" units="mmol_per_gDW_per_hr"/>
    </listOfParameters>
    </kineticLaw>
  </reaction>
  <reaction id="R_GMP_pc" name="GMP_pc" reversible="true">
    <notes>
      <html:p>GENE_ASSOCIATION: </html:p>
      <html:p>PROTEIN_ASSOCIATION: </html:p>
      <html:p>SUBSYSTEM: </html:p>
      <html:p>PROTEIN_CLASS: 2.7.4.8</html:p>
      <html:p>GENERIC: false</html:p>
      <html:p>TYPE: small</html:p>
      <html:p>HOLE: true</html:p>
      <html:p>SCORE: NA</html:p>
      <html:p>STATUS: NA</html:p>
    </notes>
    <listOfReactants>
      <speciesReference species="M_GMP_p" stoichiometry="0.5"/>
      <speciesReference species="M_PROTON_c" stoichiometry="0.37"/>
      <speciesReference species="M_bGMP_p" stoichiometry="0.5"/>
    </listOfReactants>
    <listOfProducts>
      <speciesReference species="M_bGMP_c" stoichiometry="0.19"/>
      <speciesReference species="M_GMP_c" stoichiometry="0.75"/>
      <speciesReference species="M_aGMP_c" stoichiometry="0.06"/>
    </listOfProducts>
    <kineticLaw>
    <math xmlns="http://www.w3.org/1998/Math/MathML">
      <ci> FLUX_VALUE </ci>
    </math>
    <listOfParameters>
      <parameter id="LOWER_BOUND" value="-1000" units="mmol_per_gDW_per_hr"/>
      <parameter id="UPPER_BOUND" value="1000" units="mmol_per_gDW_per_hr"/>
    </listOfParameters>
    </kineticLaw>
  </reaction>
  <reaction id="R_SUCROSE_SYNTHASE_RXN_c" name="SUCROSE-SYNTHASE-RXN:Sucrose synthase" reversible="false">
    <notes>
      <html:p>GENE_ASSOCIATION: </html:p>
      <html:p>PROTEIN_ASSOCIATION: </html:p>
      <html:p>SUBSYSTEM: galactose degradation II</html:p>
      <html:p>SUBSYSTEM: sucrose degradation III</html:p>
      <html:p>PROTEIN_CLASS: 2.4.1.13</html:p>
      <html:p>GENERIC: false</html:p>
      <html:p>TYPE: small</html:p>
      <html:p>HOLE: true</html:p>
      <html:p>SCORE: NA</html:p>
      <html:p>STATUS: NA</html:p>
    </notes>
    <listOfReactants>
      <speciesReference species="M_SUCROSE_c" stoichiometry="1"/>
      <speciesReference species="M_PROTON_c" stoichiometry="0.5"/>
      <speciesReference species="M_aUDP_c" stoichiometry="0.5"/>
      <speciesReference species="M_UDP_c" stoichiometry="0.5"/>
    </listOfReactants>
    <listOfProducts>
      <speciesReference species="M_UDP_GLUCOSE_c" stoichiometry="1"/>
      <speciesReference species="M_FRU_c" stoichiometry="1"/>
    </listOfProducts>
    <kineticLaw>
    <math xmlns="http://www.w3.org/1998/Math/MathML">
      <ci> FLUX_VALUE </ci>
    </math>
    <listOfParameters>
      <parameter id="LOWER_BOUND" value="0" units="mmol_per_gDW_per_hr"/>
      <parameter id="UPPER_BOUND" value="1000" units="mmol_per_gDW_per_hr"/>
    </listOfParameters>
    </kineticLaw>
  </reaction>
  <reaction id="R_RXN_14351_pc" name="RXN_14351_pc" reversible="false">
    <notes>
      <html:p>GENE_ASSOCIATION: </html:p>
      <html:p>PROTEIN_ASSOCIATION: </html:p>
      <html:p>SUBSYSTEM: </html:p>
      <html:p>PROTEIN_CLASS: NA</html:p>
      <html:p>GENERIC: false</html:p>
      <html:p>TYPE: small</html:p>
      <html:p>HOLE: true</html:p>
      <html:p>SCORE: NA</html:p>
      <html:p>STATUS: NA</html:p>
    </notes>
    <listOfReactants>
      <speciesReference species="M_MALTOSE_p" stoichiometry="1"/>
    </listOfReactants>
    <listOfProducts>
      <speciesReference species="M_MALTOSE_c" stoichiometry="1"/>
    </listOfProducts>
    <kineticLaw>
    <math xmlns="http://www.w3.org/1998/Math/MathML">
      <ci> FLUX_VALUE </ci>
    </math>
    <listOfParameters>
      <parameter id="LOWER_BOUND" value="0" units="mmol_per_gDW_per_hr"/>
      <parameter id="UPPER_BOUND" value="1000" units="mmol_per_gDW_per_hr"/>
    </listOfParameters>
    </kineticLaw>
  </reaction>
  <reaction id="R_ARG_LYS_mc" name="ARG_LYS_mc" reversible="true">
    <notes>
      <html:p>GENE_ASSOCIATION: </html:p>
      <html:p>PROTEIN_ASSOCIATION: </html:p>
      <html:p>SUBSYSTEM: </html:p>
      <html:p>PROTEIN_CLASS: NA</html:p>
      <html:p>GENERIC: false</html:p>
      <html:p>TYPE: small</html:p>
      <html:p>HOLE: true</html:p>
      <html:p>SCORE: NA</html:p>
      <html:p>STATUS: NA</html:p>
    </notes>
    <listOfReactants>
      <speciesReference species="M_LYS_c" stoichiometry="1"/>
      <speciesReference species="M_ARG_m" stoichiometry="1"/>
    </listOfReactants>
    <listOfProducts>
      <speciesReference species="M_ARG_c" stoichiometry="1"/>
      <speciesReference species="M_LYS_m" stoichiometry="1"/>
    </listOfProducts>
    <kineticLaw>
    <math xmlns="http://www.w3.org/1998/Math/MathML">
      <ci> FLUX_VALUE </ci>
    </math>
    <listOfParameters>
      <parameter id="LOWER_BOUND" value="-1000" units="mmol_per_gDW_per_hr"/>
      <parameter id="UPPER_BOUND" value="1000" units="mmol_per_gDW_per_hr"/>
    </listOfParameters>
    </kineticLaw>
  </reaction>
  <reaction id="R_GLYRIBONUCSYN_RXN_p" name="GLYRIBONUCSYN-RXN:Phosphoribosylamine--glycine ligase" reversible="false">
    <notes>
      <html:p>GENE_ASSOCIATION: </html:p>
      <html:p>PROTEIN_ASSOCIATION: </html:p>
      <html:p>SUBSYSTEM: 5-aminoimidazole ribonucleotide biosynthesis II</html:p>
      <html:p>PROTEIN_CLASS: 6.3.4.13</html:p>
      <html:p>GENERIC: false</html:p>
      <html:p>TYPE: small</html:p>
      <html:p>HOLE: true</html:p>
      <html:p>SCORE: NA</html:p>
      <html:p>STATUS: NA</html:p>
    </notes>
    <listOfReactants>
      <speciesReference species="M_PROTON_p" stoichiometry="0.18"/>
      <speciesReference species="M_ATP_p" stoichiometry="0.9"/>
      <speciesReference species="M_aATP_p" stoichiometry="0.1"/>
      <speciesReference species="M_5_P_BETA_D_RIBOSYL_AMINE_p" stoichiometry="0.5"/>
      <speciesReference species="M_a5_P_BETA_D_RIBOSYL_AMINE_p" stoichiometry="0.5"/>
      <speciesReference species="M_GLY_p" stoichiometry="1"/>
    </listOfReactants>
    <listOfProducts>
      <speciesReference species="M_5_PHOSPHO_RIBOSYL_GLYCINEAMIDE_p" stoichiometry="0.42"/>
      <speciesReference species="M_aADP_p" stoichiometry="0.2"/>
      <speciesReference species="M_ADP_p" stoichiometry="0.8"/>
      <speciesReference species="M_a5_PHOSPHO_RIBOSYL_GLYCINEAMIDE_p" stoichiometry="0.58"/>
      <speciesReference species="M_Pi_p" stoichiometry="1"/>
    </listOfProducts>
    <kineticLaw>
    <math xmlns="http://www.w3.org/1998/Math/MathML">
      <ci> FLUX_VALUE </ci>
    </math>
    <listOfParameters>
      <parameter id="LOWER_BOUND" value="0" units="mmol_per_gDW_per_hr"/>
      <parameter id="UPPER_BOUND" value="1000" units="mmol_per_gDW_per_hr"/>
    </listOfParameters>
    </kineticLaw>
  </reaction>
  <reaction id="R_RXN66_1_c" name="RXN66-1:NIL" reversible="false">
    <notes>
      <html:p>GENE_ASSOCIATION: </html:p>
      <html:p>PROTEIN_ASSOCIATION: </html:p>
      <html:p>SUBSYSTEM: oxidative ethanol degradation III</html:p>
      <html:p>PROTEIN_CLASS: 1.11.1.6</html:p>
      <html:p>GENERIC: false</html:p>
      <html:p>TYPE: small</html:p>
      <html:p>HOLE: true</html:p>
      <html:p>SCORE: NA</html:p>
      <html:p>STATUS: NA</html:p>
    </notes>
    <listOfReactants>
      <speciesReference species="M_HYDROGEN_PEROXIDE_c" stoichiometry="1"/>
      <speciesReference species="M_ETOH_c" stoichiometry="1"/>
    </listOfReactants>
    <listOfProducts>
      <speciesReference species="M_WATER_c" stoichiometry="2"/>
      <speciesReference species="M_ACETALD_c" stoichiometry="1"/>
    </listOfProducts>
    <kineticLaw>
    <math xmlns="http://www.w3.org/1998/Math/MathML">
      <ci> FLUX_VALUE </ci>
    </math>
    <listOfParameters>
      <parameter id="LOWER_BOUND" value="0" units="mmol_per_gDW_per_hr"/>
      <parameter id="UPPER_BOUND" value="1000" units="mmol_per_gDW_per_hr"/>
    </listOfParameters>
    </kineticLaw>
  </reaction>
  <reaction id="R_ETHANOLAMINE_KINASE_RXN_c" name="ETHANOLAMINE-KINASE-RXN:Ethanolamine kinase" reversible="false">
    <notes>
      <html:p>GENE_ASSOCIATION: </html:p>
      <html:p>PROTEIN_ASSOCIATION: </html:p>
      <html:p>SUBSYSTEM: phosphatidylethanolamine biosynthesis II</html:p>
      <html:p>SUBSYSTEM: choline biosynthesis I</html:p>
      <html:p>PROTEIN_CLASS: 2.7.1.82</html:p>
      <html:p>GENERIC: false</html:p>
      <html:p>TYPE: small</html:p>
      <html:p>HOLE: true</html:p>
      <html:p>SCORE: NA</html:p>
      <html:p>STATUS: NA</html:p>
    </notes>
    <listOfReactants>
      <speciesReference species="M_aATP_c" stoichiometry="0.35"/>
      <speciesReference species="M_ATP_c" stoichiometry="0.65"/>
      <speciesReference species="M_ETHANOL_AMINE_c" stoichiometry="1"/>
    </listOfReactants>
    <listOfProducts>
      <speciesReference species="M_PHOSPHORYL_ETHANOLAMINE_c" stoichiometry="0.87"/>
      <speciesReference species="M_aPHOSPHORYL_ETHANOLAMINE_c" stoichiometry="0.13"/>
      <speciesReference species="M_ADP_c" stoichiometry="0.5"/>
      <speciesReference species="M_PROTON_c" stoichiometry="0.72"/>
      <speciesReference species="M_aADP_c" stoichiometry="0.5"/>
    </listOfProducts>
    <kineticLaw>
    <math xmlns="http://www.w3.org/1998/Math/MathML">
      <ci> FLUX_VALUE </ci>
    </math>
    <listOfParameters>
      <parameter id="LOWER_BOUND" value="0" units="mmol_per_gDW_per_hr"/>
      <parameter id="UPPER_BOUND" value="1000" units="mmol_per_gDW_per_hr"/>
    </listOfParameters>
    </kineticLaw>
  </reaction>
  <reaction id="R_ISOCITRATE_ACONITATE_mc" name="ISOCITRATE_ACONITATE_mc" reversible="true">
    <notes>
      <html:p>GENE_ASSOCIATION: </html:p>
      <html:p>PROTEIN_ASSOCIATION: </html:p>
      <html:p>SUBSYSTEM: </html:p>
      <html:p>PROTEIN_CLASS: NA</html:p>
      <html:p>GENERIC: false</html:p>
      <html:p>TYPE: small</html:p>
      <html:p>HOLE: true</html:p>
      <html:p>SCORE: NA</html:p>
      <html:p>STATUS: NA</html:p>
    </notes>
    <listOfReactants>
      <speciesReference species="M_CIS_ACONITATE_c" stoichiometry="1"/>
      <speciesReference species="M_THREO_DS_ISO_CITRATE_m" stoichiometry="1"/>
    </listOfReactants>
    <listOfProducts>
      <speciesReference species="M_CIS_ACONITATE_m" stoichiometry="1"/>
      <speciesReference species="M_THREO_DS_ISO_CITRATE_c" stoichiometry="1"/>
    </listOfProducts>
    <kineticLaw>
    <math xmlns="http://www.w3.org/1998/Math/MathML">
      <ci> FLUX_VALUE </ci>
    </math>
    <listOfParameters>
      <parameter id="LOWER_BOUND" value="-1000" units="mmol_per_gDW_per_hr"/>
      <parameter id="UPPER_BOUND" value="1000" units="mmol_per_gDW_per_hr"/>
    </listOfParameters>
    </kineticLaw>
  </reaction>
  <reaction id="R_PHOSGLYPHOS_RXN_c" name="PHOSGLYPHOS-RXN:Phosphoglycerate kinase" reversible="true">
    <notes>
      <html:p>GENE_ASSOCIATION: </html:p>
      <html:p>PROTEIN_ASSOCIATION: </html:p>
      <html:p>SUBSYSTEM: glycolysis I</html:p>
      <html:p>SUBSYSTEM: gluconeogenesis</html:p>
      <html:p>SUBSYSTEM: glycolysis IV (plant cytosol)</html:p>
      <html:p>SUBSYSTEM: formaldehyde assimilation III (dihydroxyacetone cycle)</html:p>
      <html:p>SUBSYSTEM: Calvin-Benson-Bassham cycle</html:p>
      <html:p>PROTEIN_CLASS: 2.7.2.3</html:p>
      <html:p>GENERIC: false</html:p>
      <html:p>TYPE: small</html:p>
      <html:p>HOLE: true</html:p>
      <html:p>SCORE: NA</html:p>
      <html:p>STATUS: NA</html:p>
    </notes>
    <listOfReactants>
      <speciesReference species="M_aATP_c" stoichiometry="0.35"/>
      <speciesReference species="M_PROTON_c" stoichiometry="0.15"/>
      <speciesReference species="M_G3P_c" stoichiometry="1"/>
      <speciesReference species="M_ATP_c" stoichiometry="0.65"/>
    </listOfReactants>
    <listOfProducts>
      <speciesReference species="M_ADP_c" stoichiometry="0.5"/>
      <speciesReference species="M_aADP_c" stoichiometry="0.5"/>
      <speciesReference species="M_DPG_c" stoichiometry="1"/>
    </listOfProducts>
    <kineticLaw>
    <math xmlns="http://www.w3.org/1998/Math/MathML">
      <ci> FLUX_VALUE </ci>
    </math>
    <listOfParameters>
      <parameter id="LOWER_BOUND" value="-1000" units="mmol_per_gDW_per_hr"/>
      <parameter id="UPPER_BOUND" value="1000" units="mmol_per_gDW_per_hr"/>
    </listOfParameters>
    </kineticLaw>
  </reaction>
  <reaction id="R_CHORISMATE_SYNTHASE_RXN_p" name="CHORISMATE-SYNTHASE-RXN:Chorismate synthase" reversible="false">
    <notes>
      <html:p>GENE_ASSOCIATION: </html:p>
      <html:p>PROTEIN_ASSOCIATION: </html:p>
      <html:p>SUBSYSTEM: chorismate biosynthesis</html:p>
      <html:p>PROTEIN_CLASS: 4.2.3.5</html:p>
      <html:p>GENERIC: false</html:p>
      <html:p>TYPE: small</html:p>
      <html:p>HOLE: true</html:p>
      <html:p>SCORE: NA</html:p>
      <html:p>STATUS: NA</html:p>
    </notes>
    <listOfReactants>
      <speciesReference species="M_3_ENOLPYRUVYL_SHIKIMATE_5P_p" stoichiometry="1"/>
    </listOfReactants>
    <listOfProducts>
      <speciesReference species="M_CHORISMATE_p" stoichiometry="1"/>
      <speciesReference species="M_Pi_p" stoichiometry="1"/>
    </listOfProducts>
    <kineticLaw>
    <math xmlns="http://www.w3.org/1998/Math/MathML">
      <ci> FLUX_VALUE </ci>
    </math>
    <listOfParameters>
      <parameter id="LOWER_BOUND" value="0" units="mmol_per_gDW_per_hr"/>
      <parameter id="UPPER_BOUND" value="1000" units="mmol_per_gDW_per_hr"/>
    </listOfParameters>
    </kineticLaw>
  </reaction>
  <reaction id="R_MAL_CIT_mc" name="MAL_CIT_mc" reversible="true">
    <notes>
      <html:p>GENE_ASSOCIATION: </html:p>
      <html:p>PROTEIN_ASSOCIATION: </html:p>
      <html:p>SUBSYSTEM: </html:p>
      <html:p>PROTEIN_CLASS: NA</html:p>
      <html:p>GENERIC: false</html:p>
      <html:p>TYPE: small</html:p>
      <html:p>HOLE: true</html:p>
      <html:p>SCORE: NA</html:p>
      <html:p>STATUS: NA</html:p>
    </notes>
    <listOfReactants>
      <speciesReference species="M_MAL_m" stoichiometry="1"/>
      <speciesReference species="M_PROTON_c" stoichiometry="1"/>
      <speciesReference species="M_CIT_c" stoichiometry="1"/>
    </listOfReactants>
    <listOfProducts>
      <speciesReference species="M_PROTON_m" stoichiometry="1"/>
      <speciesReference species="M_MAL_c" stoichiometry="1"/>
      <speciesReference species="M_CIT_m" stoichiometry="1"/>
    </listOfProducts>
    <kineticLaw>
    <math xmlns="http://www.w3.org/1998/Math/MathML">
      <ci> FLUX_VALUE </ci>
    </math>
    <listOfParameters>
      <parameter id="LOWER_BOUND" value="-1000" units="mmol_per_gDW_per_hr"/>
      <parameter id="UPPER_BOUND" value="1000" units="mmol_per_gDW_per_hr"/>
    </listOfParameters>
    </kineticLaw>
  </reaction>
  <reaction id="R_SPONTPRO_RXN_m" name="SPONTPRO-RXN:NIL" reversible="true">
    <notes>
      <html:p>GENE_ASSOCIATION: </html:p>
      <html:p>PROTEIN_ASSOCIATION: </html:p>
      <html:p>SUBSYSTEM: proline biosynthesis I</html:p>
      <html:p>SUBSYSTEM: citrulline biosynthesis</html:p>
      <html:p>SUBSYSTEM: proline biosynthesis III</html:p>
      <html:p>SUBSYSTEM: proline biosynthesis II (from arginine)</html:p>
      <html:p>SUBSYSTEM: arginine degradation I (arginase pathway)</html:p>
      <html:p>SUBSYSTEM: arginine degradation VI (arginase 2 pathway)</html:p>
      <html:p>PROTEIN_CLASS: NIL</html:p>
      <html:p>GENERIC: false</html:p>
      <html:p>TYPE: small</html:p>
      <html:p>HOLE: true</html:p>
      <html:p>SCORE: NA</html:p>
      <html:p>STATUS: NA</html:p>
    </notes>
    <listOfReactants>
      <speciesReference species="M_L_GLUTAMATE_GAMMA_SEMIALDEHYDE_m" stoichiometry="1"/>
    </listOfReactants>
    <listOfProducts>
      <speciesReference species="M_PROTON_m" stoichiometry="1"/>
      <speciesReference species="M_WATER_m" stoichiometry="1"/>
      <speciesReference species="M_L_DELTA1_PYRROLINE_5_CARBOXYLATE_m" stoichiometry="1"/>
    </listOfProducts>
    <kineticLaw>
    <math xmlns="http://www.w3.org/1998/Math/MathML">
      <ci> FLUX_VALUE </ci>
    </math>
    <listOfParameters>
      <parameter id="LOWER_BOUND" value="-1000" units="mmol_per_gDW_per_hr"/>
      <parameter id="UPPER_BOUND" value="1000" units="mmol_per_gDW_per_hr"/>
    </listOfParameters>
    </kineticLaw>
  </reaction>
  <reaction id="R_METHYLENE_THF_pc" name="METHYLENE_THF_pc" reversible="true">
    <notes>
      <html:p>GENE_ASSOCIATION: </html:p>
      <html:p>PROTEIN_ASSOCIATION: </html:p>
      <html:p>SUBSYSTEM: </html:p>
      <html:p>PROTEIN_CLASS: NA</html:p>
      <html:p>GENERIC: false</html:p>
      <html:p>TYPE: small</html:p>
      <html:p>HOLE: true</html:p>
      <html:p>SCORE: NA</html:p>
      <html:p>STATUS: NA</html:p>
    </notes>
    <listOfReactants>
      <speciesReference species="M_METHYLENE_THF_p" stoichiometry="1"/>
    </listOfReactants>
    <listOfProducts>
      <speciesReference species="M_METHYLENE_THF_c" stoichiometry="1"/>
    </listOfProducts>
    <kineticLaw>
    <math xmlns="http://www.w3.org/1998/Math/MathML">
      <ci> FLUX_VALUE </ci>
    </math>
    <listOfParameters>
      <parameter id="LOWER_BOUND" value="-1000" units="mmol_per_gDW_per_hr"/>
      <parameter id="UPPER_BOUND" value="1000" units="mmol_per_gDW_per_hr"/>
    </listOfParameters>
    </kineticLaw>
  </reaction>
  <reaction id="R_RXN_3521_p" name="RXN-3521:NIL" reversible="false">
    <notes>
      <html:p>GENE_ASSOCIATION: </html:p>
      <html:p>PROTEIN_ASSOCIATION: </html:p>
      <html:p>SUBSYSTEM: ascorbate glutathione cycle</html:p>
      <html:p>PROTEIN_CLASS: 1.11.1.11</html:p>
      <html:p>GENERIC: false</html:p>
      <html:p>TYPE: small</html:p>
      <html:p>HOLE: true</html:p>
      <html:p>SCORE: NA</html:p>
      <html:p>STATUS: NA</html:p>
    </notes>
    <listOfReactants>
      <speciesReference species="M_HYDROGEN_PEROXIDE_p" stoichiometry="1"/>
      <speciesReference species="M_ASCORBATE_p" stoichiometry="2"/>
    </listOfReactants>
    <listOfProducts>
      <speciesReference species="M_CPD_318_p" stoichiometry="2"/>
      <speciesReference species="M_WATER_p" stoichiometry="2"/>
    </listOfProducts>
    <kineticLaw>
    <math xmlns="http://www.w3.org/1998/Math/MathML">
      <ci> FLUX_VALUE </ci>
    </math>
    <listOfParameters>
      <parameter id="LOWER_BOUND" value="0" units="mmol_per_gDW_per_hr"/>
      <parameter id="UPPER_BOUND" value="1000" units="mmol_per_gDW_per_hr"/>
    </listOfParameters>
    </kineticLaw>
  </reaction>
  <reaction id="R_CYSTATHIONINE_BETA_LYASE_RXN_p" name="CYSTATHIONINE-BETA-LYASE-RXN:Cystathionine &amp;amp;beta;-lyase" reversible="false">
    <notes>
      <html:p>GENE_ASSOCIATION: </html:p>
      <html:p>PROTEIN_ASSOCIATION: </html:p>
      <html:p>SUBSYSTEM: methionine biosynthesis I</html:p>
      <html:p>SUBSYSTEM: methionine biosynthesis II</html:p>
      <html:p>SUBSYSTEM: homocysteine and cysteine interconversion</html:p>
      <html:p>PROTEIN_CLASS: 4.4.1.8</html:p>
      <html:p>GENERIC: false</html:p>
      <html:p>TYPE: small</html:p>
      <html:p>HOLE: true</html:p>
      <html:p>SCORE: NA</html:p>
      <html:p>STATUS: NA</html:p>
    </notes>
    <listOfReactants>
      <speciesReference species="M_L_CYSTATHIONINE_p" stoichiometry="1"/>
      <speciesReference species="M_WATER_p" stoichiometry="1"/>
    </listOfReactants>
    <listOfProducts>
      <speciesReference species="M_PYRUVATE_p" stoichiometry="1"/>
      <speciesReference species="M_AMMONIUM_p" stoichiometry="1"/>
      <speciesReference species="M_HOMO_CYS_p" stoichiometry="1"/>
    </listOfProducts>
    <kineticLaw>
    <math xmlns="http://www.w3.org/1998/Math/MathML">
      <ci> FLUX_VALUE </ci>
    </math>
    <listOfParameters>
      <parameter id="LOWER_BOUND" value="0" units="mmol_per_gDW_per_hr"/>
      <parameter id="UPPER_BOUND" value="1000" units="mmol_per_gDW_per_hr"/>
    </listOfParameters>
    </kineticLaw>
  </reaction>
  <reaction id="R_6PFRUCTPHOS_RXN_p" name="6PFRUCTPHOS-RXN:NIL" reversible="false">
    <notes>
      <html:p>GENE_ASSOCIATION: </html:p>
      <html:p>PROTEIN_ASSOCIATION: </html:p>
      <html:p>SUBSYSTEM: glycolysis I</html:p>
      <html:p>SUBSYSTEM: glycolysis IV (plant cytosol)</html:p>
      <html:p>PROTEIN_CLASS: 2.7.1.11</html:p>
      <html:p>GENERIC: false</html:p>
      <html:p>TYPE: small</html:p>
      <html:p>HOLE: true</html:p>
      <html:p>SCORE: NA</html:p>
      <html:p>STATUS: NA</html:p>
    </notes>
    <listOfReactants>
      <speciesReference species="M_aATP_p" stoichiometry="0.1"/>
      <speciesReference species="M_FRUCTOSE_6P_p" stoichiometry="1"/>
      <speciesReference species="M_ATP_p" stoichiometry="0.9"/>
    </listOfReactants>
    <listOfProducts>
      <speciesReference species="M_PROTON_p" stoichiometry="0.9"/>
      <speciesReference species="M_ADP_p" stoichiometry="0.8"/>
      <speciesReference species="M_FRUCTOSE_16_DIPHOSPHATE_p" stoichiometry="1"/>
      <speciesReference species="M_aADP_p" stoichiometry="0.2"/>
    </listOfProducts>
    <kineticLaw>
    <math xmlns="http://www.w3.org/1998/Math/MathML">
      <ci> FLUX_VALUE </ci>
    </math>
    <listOfParameters>
      <parameter id="LOWER_BOUND" value="0" units="mmol_per_gDW_per_hr"/>
      <parameter id="UPPER_BOUND" value="1000" units="mmol_per_gDW_per_hr"/>
    </listOfParameters>
    </kineticLaw>
  </reaction>
  <reaction id="R_PRIBFAICARPISOM_RXN_p" name="PRIBFAICARPISOM-RXN:N-(5&amp;#039;-phospho-D-ribosylformimino)-5-amino-1-(5&amp;#039;&amp;#039;-phosphoribosyl)-4- imidazole carboxamide isomerase" reversible="false">
    <notes>
      <html:p>GENE_ASSOCIATION: </html:p>
      <html:p>PROTEIN_ASSOCIATION: </html:p>
      <html:p>SUBSYSTEM: histidine biosynthesis</html:p>
      <html:p>PROTEIN_CLASS: 5.3.1.16</html:p>
      <html:p>GENERIC: false</html:p>
      <html:p>TYPE: small</html:p>
      <html:p>HOLE: true</html:p>
      <html:p>SCORE: NA</html:p>
      <html:p>STATUS: NA</html:p>
    </notes>
    <listOfReactants>
      <speciesReference species="M_PHOSPHORIBOSYL_FORMIMINO_AICAR_P_p" stoichiometry="1"/>
    </listOfReactants>
    <listOfProducts>
      <speciesReference species="M_PHOSPHORIBULOSYL_FORMIMINO_AICAR_P_p" stoichiometry="1"/>
    </listOfProducts>
    <kineticLaw>
    <math xmlns="http://www.w3.org/1998/Math/MathML">
      <ci> FLUX_VALUE </ci>
    </math>
    <listOfParameters>
      <parameter id="LOWER_BOUND" value="0" units="mmol_per_gDW_per_hr"/>
      <parameter id="UPPER_BOUND" value="1000" units="mmol_per_gDW_per_hr"/>
    </listOfParameters>
    </kineticLaw>
  </reaction>
  <reaction id="R_METHYLCROTONYL_COA_CARBOXYLASE_RXN_m" name="METHYLCROTONYL-COA-CARBOXYLASE-RXN:Methylcrotonyl-CoA carboxylase" reversible="false">
    <notes>
      <html:p>GENE_ASSOCIATION: </html:p>
      <html:p>PROTEIN_ASSOCIATION: </html:p>
      <html:p>SUBSYSTEM: leucine degradation I</html:p>
      <html:p>PROTEIN_CLASS: 6.4.1.4</html:p>
      <html:p>GENERIC: false</html:p>
      <html:p>TYPE: small</html:p>
      <html:p>HOLE: true</html:p>
      <html:p>SCORE: NA</html:p>
      <html:p>STATUS: NA</html:p>
    </notes>
    <listOfReactants>
      <speciesReference species="M_ATP_m" stoichiometry="0.9"/>
      <speciesReference species="M_3_METHYL_CROTONYL_COA_m" stoichiometry="1"/>
      <speciesReference species="M_aATP_m" stoichiometry="0.1"/>
      <speciesReference species="M_HCO3_m" stoichiometry="1"/>
    </listOfReactants>
    <listOfProducts>
      <speciesReference species="M_TRANS_3_METHYL_GLUTACONYL_COA_m" stoichiometry="1"/>
      <speciesReference species="M_aADP_m" stoichiometry="0.2"/>
      <speciesReference species="M_Pi_m" stoichiometry="1"/>
      <speciesReference species="M_ADP_m" stoichiometry="0.8"/>
      <speciesReference species="M_PROTON_m" stoichiometry="0.6"/>
    </listOfProducts>
    <kineticLaw>
    <math xmlns="http://www.w3.org/1998/Math/MathML">
      <ci> FLUX_VALUE </ci>
    </math>
    <listOfParameters>
      <parameter id="LOWER_BOUND" value="0" units="mmol_per_gDW_per_hr"/>
      <parameter id="UPPER_BOUND" value="1000" units="mmol_per_gDW_per_hr"/>
    </listOfParameters>
    </kineticLaw>
  </reaction>
  <reaction id="R_ATP_AMP_mc" name="ATP_AMP_mc" reversible="true">
    <notes>
      <html:p>GENE_ASSOCIATION: </html:p>
      <html:p>PROTEIN_ASSOCIATION: </html:p>
      <html:p>SUBSYSTEM: </html:p>
      <html:p>PROTEIN_CLASS: NA</html:p>
      <html:p>GENERIC: false</html:p>
      <html:p>TYPE: small</html:p>
      <html:p>HOLE: true</html:p>
      <html:p>SCORE: NA</html:p>
      <html:p>STATUS: NA</html:p>
    </notes>
    <listOfReactants>
      <speciesReference species="M_PROTON_c" stoichiometry="0.35"/>
      <speciesReference species="M_AMP_c" stoichiometry="1"/>
      <speciesReference species="M_ATP_m" stoichiometry="0.9"/>
      <speciesReference species="M_aATP_m" stoichiometry="0.1"/>
    </listOfReactants>
    <listOfProducts>
      <speciesReference species="M_aATP_c" stoichiometry="0.35"/>
      <speciesReference species="M_AMP_m" stoichiometry="1"/>
      <speciesReference species="M_PROTON_m" stoichiometry="0.1"/>
      <speciesReference species="M_ATP_c" stoichiometry="0.65"/>
    </listOfProducts>
    <kineticLaw>
    <math xmlns="http://www.w3.org/1998/Math/MathML">
      <ci> FLUX_VALUE </ci>
    </math>
    <listOfParameters>
      <parameter id="LOWER_BOUND" value="-1000" units="mmol_per_gDW_per_hr"/>
      <parameter id="UPPER_BOUND" value="1000" units="mmol_per_gDW_per_hr"/>
    </listOfParameters>
    </kineticLaw>
  </reaction>
  <reaction id="R_METHYLENETHFDEHYDROG_NADP_RXN_c" name="METHYLENETHFDEHYDROG-NADP-RXN:Methylenetetrahydrofolate dehydrogenase (NADP+)" reversible="false">
    <notes>
      <html:p>GENE_ASSOCIATION: </html:p>
      <html:p>PROTEIN_ASSOCIATION: </html:p>
      <html:p>SUBSYSTEM: formylTHF biosynthesis I</html:p>
      <html:p>SUBSYSTEM: formylTHF biosynthesis II</html:p>
      <html:p>SUBSYSTEM: folate transformations</html:p>
      <html:p>SUBSYSTEM: purine degradation II (anaerobic)</html:p>
      <html:p>SUBSYSTEM: formaldehyde oxidation V (tetrahydrofolate pathway)</html:p>
      <html:p>PROTEIN_CLASS: 1.5.1.5</html:p>
      <html:p>GENERIC: false</html:p>
      <html:p>TYPE: small</html:p>
      <html:p>HOLE: true</html:p>
      <html:p>SCORE: NA</html:p>
      <html:p>STATUS: NA</html:p>
    </notes>
    <listOfReactants>
      <speciesReference species="M_NADP_c" stoichiometry="1"/>
      <speciesReference species="M_METHYLENE_THF_c" stoichiometry="1"/>
    </listOfReactants>
    <listOfProducts>
      <speciesReference species="M_NADPH_c" stoichiometry="1"/>
      <speciesReference species="M_5_10_METHENYL_THF_c" stoichiometry="1"/>
    </listOfProducts>
    <kineticLaw>
    <math xmlns="http://www.w3.org/1998/Math/MathML">
      <ci> FLUX_VALUE </ci>
    </math>
    <listOfParameters>
      <parameter id="LOWER_BOUND" value="0" units="mmol_per_gDW_per_hr"/>
      <parameter id="UPPER_BOUND" value="1000" units="mmol_per_gDW_per_hr"/>
    </listOfParameters>
    </kineticLaw>
  </reaction>
  <reaction id="R_GLN_PROTON_vc" name="GLN_PROTON_vc" reversible="false">
    <notes>
      <html:p>GENE_ASSOCIATION: </html:p>
      <html:p>PROTEIN_ASSOCIATION: </html:p>
      <html:p>SUBSYSTEM: </html:p>
      <html:p>PROTEIN_CLASS: NA</html:p>
      <html:p>GENERIC: false</html:p>
      <html:p>TYPE: small</html:p>
      <html:p>HOLE: true</html:p>
      <html:p>SCORE: NA</html:p>
      <html:p>STATUS: NA</html:p>
    </notes>
    <listOfReactants>
      <speciesReference species="M_PROTON_v" stoichiometry="1"/>
      <speciesReference species="M_GLN_c" stoichiometry="1"/>
    </listOfReactants>
    <listOfProducts>
      <speciesReference species="M_PROTON_c" stoichiometry="1"/>
      <speciesReference species="M_GLN_v" stoichiometry="1"/>
    </listOfProducts>
    <kineticLaw>
    <math xmlns="http://www.w3.org/1998/Math/MathML">
      <ci> FLUX_VALUE </ci>
    </math>
    <listOfParameters>
      <parameter id="LOWER_BOUND" value="0" units="mmol_per_gDW_per_hr"/>
      <parameter id="UPPER_BOUND" value="1000" units="mmol_per_gDW_per_hr"/>
    </listOfParameters>
    </kineticLaw>
  </reaction>
  <reaction id="R_SPONTPRO_RXN_c" name="SPONTPRO-RXN:NIL" reversible="true">
    <notes>
      <html:p>GENE_ASSOCIATION: </html:p>
      <html:p>PROTEIN_ASSOCIATION: </html:p>
      <html:p>SUBSYSTEM: proline biosynthesis I</html:p>
      <html:p>SUBSYSTEM: citrulline biosynthesis</html:p>
      <html:p>SUBSYSTEM: proline biosynthesis III</html:p>
      <html:p>SUBSYSTEM: proline biosynthesis II (from arginine)</html:p>
      <html:p>SUBSYSTEM: arginine degradation I (arginase pathway)</html:p>
      <html:p>SUBSYSTEM: arginine degradation VI (arginase 2 pathway)</html:p>
      <html:p>PROTEIN_CLASS: NIL</html:p>
      <html:p>GENERIC: false</html:p>
      <html:p>TYPE: small</html:p>
      <html:p>HOLE: true</html:p>
      <html:p>SCORE: NA</html:p>
      <html:p>STATUS: NA</html:p>
    </notes>
    <listOfReactants>
      <speciesReference species="M_L_GLUTAMATE_GAMMA_SEMIALDEHYDE_c" stoichiometry="1"/>
    </listOfReactants>
    <listOfProducts>
      <speciesReference species="M_L_DELTA1_PYRROLINE_5_CARBOXYLATE_c" stoichiometry="1"/>
      <speciesReference species="M_WATER_c" stoichiometry="1"/>
    </listOfProducts>
    <kineticLaw>
    <math xmlns="http://www.w3.org/1998/Math/MathML">
      <ci> FLUX_VALUE </ci>
    </math>
    <listOfParameters>
      <parameter id="LOWER_BOUND" value="-1000" units="mmol_per_gDW_per_hr"/>
      <parameter id="UPPER_BOUND" value="1000" units="mmol_per_gDW_per_hr"/>
    </listOfParameters>
    </kineticLaw>
  </reaction>
  <reaction id="R_ARG_mc" name="ARG_mc" reversible="true">
    <notes>
      <html:p>GENE_ASSOCIATION: </html:p>
      <html:p>PROTEIN_ASSOCIATION: </html:p>
      <html:p>SUBSYSTEM: </html:p>
      <html:p>PROTEIN_CLASS: NA</html:p>
      <html:p>GENERIC: false</html:p>
      <html:p>TYPE: small</html:p>
      <html:p>HOLE: true</html:p>
      <html:p>SCORE: NA</html:p>
      <html:p>STATUS: NA</html:p>
    </notes>
    <listOfReactants>
      <speciesReference species="M_ARG_m" stoichiometry="1"/>
    </listOfReactants>
    <listOfProducts>
      <speciesReference species="M_ARG_c" stoichiometry="1"/>
    </listOfProducts>
    <kineticLaw>
    <math xmlns="http://www.w3.org/1998/Math/MathML">
      <ci> FLUX_VALUE </ci>
    </math>
    <listOfParameters>
      <parameter id="LOWER_BOUND" value="-1000" units="mmol_per_gDW_per_hr"/>
      <parameter id="UPPER_BOUND" value="1000" units="mmol_per_gDW_per_hr"/>
    </listOfParameters>
    </kineticLaw>
  </reaction>
  <reaction id="R_Phytol_degradation_p" name="HYPO Phytol -greater_than Phytenate" reversible="false">
    <notes>
      <html:p>GENE_ASSOCIATION: </html:p>
      <html:p>PROTEIN_ASSOCIATION: </html:p>
      <html:p>SUBSYSTEM: </html:p>
      <html:p>PROTEIN_CLASS: NA</html:p>
      <html:p>GENERIC: false</html:p>
      <html:p>TYPE: small</html:p>
      <html:p>HOLE: true</html:p>
      <html:p>SCORE: NA</html:p>
      <html:p>STATUS: NA</html:p>
    </notes>
    <listOfReactants>
      <speciesReference species="M_WATER_p" stoichiometry="1"/>
      <speciesReference species="M_PHYTOL_p" stoichiometry="1"/>
      <speciesReference species="M_NAD_p" stoichiometry="2"/>
    </listOfReactants>
    <listOfProducts>
      <speciesReference species="M_PROTON_p" stoichiometry="3"/>
      <speciesReference species="M_CPD_14927_p" stoichiometry="1"/>
      <speciesReference species="M_NADH_p" stoichiometry="2"/>
    </listOfProducts>
    <kineticLaw>
    <math xmlns="http://www.w3.org/1998/Math/MathML">
      <ci> FLUX_VALUE </ci>
    </math>
    <listOfParameters>
      <parameter id="LOWER_BOUND" value="0" units="mmol_per_gDW_per_hr"/>
      <parameter id="UPPER_BOUND" value="1000" units="mmol_per_gDW_per_hr"/>
    </listOfParameters>
    </kineticLaw>
  </reaction>
  <reaction id="R_GLC_tx" name="GLC_tx" reversible="true">
    <notes>
      <html:p>GENE_ASSOCIATION: </html:p>
      <html:p>PROTEIN_ASSOCIATION: </html:p>
      <html:p>SUBSYSTEM: </html:p>
      <html:p>PROTEIN_CLASS: NA</html:p>
      <html:p>GENERIC: false</html:p>
      <html:p>TYPE: small</html:p>
      <html:p>HOLE: true</html:p>
      <html:p>SCORE: NA</html:p>
      <html:p>STATUS: NA</html:p>
    </notes>
    <listOfReactants>
      <speciesReference species="M_X_GLC_t" stoichiometry="1"/>
    </listOfReactants>
    <listOfProducts>
      <speciesReference species="M_GLC_e" stoichiometry="1"/>
    </listOfProducts>
    <kineticLaw>
    <math xmlns="http://www.w3.org/1998/Math/MathML">
      <ci> FLUX_VALUE </ci>
    </math>
    <listOfParameters>
      <parameter id="LOWER_BOUND" value="-1000" units="mmol_per_gDW_per_hr"/>
      <parameter id="UPPER_BOUND" value="1000" units="mmol_per_gDW_per_hr"/>
    </listOfParameters>
    </kineticLaw>
  </reaction>
  <reaction id="R_SER_pc" name="SER_pc" reversible="true">
    <notes>
      <html:p>GENE_ASSOCIATION: </html:p>
      <html:p>PROTEIN_ASSOCIATION: </html:p>
      <html:p>SUBSYSTEM: </html:p>
      <html:p>PROTEIN_CLASS: NA</html:p>
      <html:p>GENERIC: false</html:p>
      <html:p>TYPE: small</html:p>
      <html:p>HOLE: true</html:p>
      <html:p>SCORE: NA</html:p>
      <html:p>STATUS: NA</html:p>
    </notes>
    <listOfReactants>
      <speciesReference species="M_SER_p" stoichiometry="1"/>
    </listOfReactants>
    <listOfProducts>
      <speciesReference species="M_SER_c" stoichiometry="1"/>
    </listOfProducts>
    <kineticLaw>
    <math xmlns="http://www.w3.org/1998/Math/MathML">
      <ci> FLUX_VALUE </ci>
    </math>
    <listOfParameters>
      <parameter id="LOWER_BOUND" value="-1000" units="mmol_per_gDW_per_hr"/>
      <parameter id="UPPER_BOUND" value="1000" units="mmol_per_gDW_per_hr"/>
    </listOfParameters>
    </kineticLaw>
  </reaction>
  <reaction id="R_sARG_biomass" name="sARG_biomass" reversible="false">
    <notes>
      <html:p>GENE_ASSOCIATION: </html:p>
      <html:p>PROTEIN_ASSOCIATION: </html:p>
      <html:p>SUBSYSTEM: </html:p>
      <html:p>PROTEIN_CLASS: NA</html:p>
      <html:p>GENERIC: false</html:p>
      <html:p>TYPE: small</html:p>
      <html:p>HOLE: true</html:p>
      <html:p>SCORE: NA</html:p>
      <html:p>STATUS: NA</html:p>
    </notes>
    <listOfReactants>
      <speciesReference species="M_ARG_c" stoichiometry="1"/>
    </listOfReactants>
    <listOfProducts>
      <speciesReference species="M_sARG_b" stoichiometry="1"/>
    </listOfProducts>
    <kineticLaw>
    <math xmlns="http://www.w3.org/1998/Math/MathML">
      <ci> FLUX_VALUE </ci>
    </math>
    <listOfParameters>
      <parameter id="LOWER_BOUND" value="0" units="mmol_per_gDW_per_hr"/>
      <parameter id="UPPER_BOUND" value="1000" units="mmol_per_gDW_per_hr"/>
    </listOfParameters>
    </kineticLaw>
  </reaction>
  <reaction id="R_sHIS_biomass" name="sHIS_biomass" reversible="false">
    <notes>
      <html:p>GENE_ASSOCIATION: </html:p>
      <html:p>PROTEIN_ASSOCIATION: </html:p>
      <html:p>SUBSYSTEM: </html:p>
      <html:p>PROTEIN_CLASS: NA</html:p>
      <html:p>GENERIC: false</html:p>
      <html:p>TYPE: small</html:p>
      <html:p>HOLE: true</html:p>
      <html:p>SCORE: NA</html:p>
      <html:p>STATUS: NA</html:p>
    </notes>
    <listOfReactants>
      <speciesReference species="M_HIS_c" stoichiometry="1"/>
    </listOfReactants>
    <listOfProducts>
      <speciesReference species="M_sHIS_b" stoichiometry="1"/>
    </listOfProducts>
    <kineticLaw>
    <math xmlns="http://www.w3.org/1998/Math/MathML">
      <ci> FLUX_VALUE </ci>
    </math>
    <listOfParameters>
      <parameter id="LOWER_BOUND" value="0" units="mmol_per_gDW_per_hr"/>
      <parameter id="UPPER_BOUND" value="1000" units="mmol_per_gDW_per_hr"/>
    </listOfParameters>
    </kineticLaw>
  </reaction>
  <reaction id="R_sLYS_biomass" name="sLYS_biomass" reversible="false">
    <notes>
      <html:p>GENE_ASSOCIATION: </html:p>
      <html:p>PROTEIN_ASSOCIATION: </html:p>
      <html:p>SUBSYSTEM: </html:p>
      <html:p>PROTEIN_CLASS: NA</html:p>
      <html:p>GENERIC: false</html:p>
      <html:p>TYPE: small</html:p>
      <html:p>HOLE: true</html:p>
      <html:p>SCORE: NA</html:p>
      <html:p>STATUS: NA</html:p>
    </notes>
    <listOfReactants>
      <speciesReference species="M_LYS_c" stoichiometry="1"/>
    </listOfReactants>
    <listOfProducts>
      <speciesReference species="M_sLYS_b" stoichiometry="1"/>
    </listOfProducts>
    <kineticLaw>
    <math xmlns="http://www.w3.org/1998/Math/MathML">
      <ci> FLUX_VALUE </ci>
    </math>
    <listOfParameters>
      <parameter id="LOWER_BOUND" value="0" units="mmol_per_gDW_per_hr"/>
      <parameter id="UPPER_BOUND" value="1000" units="mmol_per_gDW_per_hr"/>
    </listOfParameters>
    </kineticLaw>
  </reaction>
  <reaction id="R_sTHR_biomass" name="sTHR_biomass" reversible="false">
    <notes>
      <html:p>GENE_ASSOCIATION: </html:p>
      <html:p>PROTEIN_ASSOCIATION: </html:p>
      <html:p>SUBSYSTEM: </html:p>
      <html:p>PROTEIN_CLASS: NA</html:p>
      <html:p>GENERIC: false</html:p>
      <html:p>TYPE: small</html:p>
      <html:p>HOLE: true</html:p>
      <html:p>SCORE: NA</html:p>
      <html:p>STATUS: NA</html:p>
    </notes>
    <listOfReactants>
      <speciesReference species="M_THR_c" stoichiometry="1"/>
    </listOfReactants>
    <listOfProducts>
      <speciesReference species="M_sTHR_b" stoichiometry="1"/>
    </listOfProducts>
    <kineticLaw>
    <math xmlns="http://www.w3.org/1998/Math/MathML">
      <ci> FLUX_VALUE </ci>
    </math>
    <listOfParameters>
      <parameter id="LOWER_BOUND" value="0" units="mmol_per_gDW_per_hr"/>
      <parameter id="UPPER_BOUND" value="1000" units="mmol_per_gDW_per_hr"/>
    </listOfParameters>
    </kineticLaw>
  </reaction>
  <reaction id="R_sASN_biomass" name="sASN_biomass" reversible="false">
    <notes>
      <html:p>GENE_ASSOCIATION: </html:p>
      <html:p>PROTEIN_ASSOCIATION: </html:p>
      <html:p>SUBSYSTEM: </html:p>
      <html:p>PROTEIN_CLASS: NA</html:p>
      <html:p>GENERIC: false</html:p>
      <html:p>TYPE: small</html:p>
      <html:p>HOLE: true</html:p>
      <html:p>SCORE: NA</html:p>
      <html:p>STATUS: NA</html:p>
    </notes>
    <listOfReactants>
      <speciesReference species="M_ASN_c" stoichiometry="1"/>
    </listOfReactants>
    <listOfProducts>
      <speciesReference species="M_sASN_b" stoichiometry="1"/>
    </listOfProducts>
    <kineticLaw>
    <math xmlns="http://www.w3.org/1998/Math/MathML">
      <ci> FLUX_VALUE </ci>
    </math>
    <listOfParameters>
      <parameter id="LOWER_BOUND" value="0" units="mmol_per_gDW_per_hr"/>
      <parameter id="UPPER_BOUND" value="1000" units="mmol_per_gDW_per_hr"/>
    </listOfParameters>
    </kineticLaw>
  </reaction>
  <reaction id="R_sCYS_biomass" name="sCYS_biomass" reversible="false">
    <notes>
      <html:p>GENE_ASSOCIATION: </html:p>
      <html:p>PROTEIN_ASSOCIATION: </html:p>
      <html:p>SUBSYSTEM: </html:p>
      <html:p>PROTEIN_CLASS: NA</html:p>
      <html:p>GENERIC: false</html:p>
      <html:p>TYPE: small</html:p>
      <html:p>HOLE: true</html:p>
      <html:p>SCORE: NA</html:p>
      <html:p>STATUS: NA</html:p>
    </notes>
    <listOfReactants>
      <speciesReference species="M_CYS_c" stoichiometry="1"/>
    </listOfReactants>
    <listOfProducts>
      <speciesReference species="M_sCYS_b" stoichiometry="1"/>
    </listOfProducts>
    <kineticLaw>
    <math xmlns="http://www.w3.org/1998/Math/MathML">
      <ci> FLUX_VALUE </ci>
    </math>
    <listOfParameters>
      <parameter id="LOWER_BOUND" value="0" units="mmol_per_gDW_per_hr"/>
      <parameter id="UPPER_BOUND" value="1000" units="mmol_per_gDW_per_hr"/>
    </listOfParameters>
    </kineticLaw>
  </reaction>
  <reaction id="R_sGLY_biomass" name="sGLY_biomass" reversible="false">
    <notes>
      <html:p>GENE_ASSOCIATION: </html:p>
      <html:p>PROTEIN_ASSOCIATION: </html:p>
      <html:p>SUBSYSTEM: </html:p>
      <html:p>PROTEIN_CLASS: NA</html:p>
      <html:p>GENERIC: false</html:p>
      <html:p>TYPE: small</html:p>
      <html:p>HOLE: true</html:p>
      <html:p>SCORE: NA</html:p>
      <html:p>STATUS: NA</html:p>
    </notes>
    <listOfReactants>
      <speciesReference species="M_GLY_c" stoichiometry="1"/>
    </listOfReactants>
    <listOfProducts>
      <speciesReference species="M_sGLY_b" stoichiometry="1"/>
    </listOfProducts>
    <kineticLaw>
    <math xmlns="http://www.w3.org/1998/Math/MathML">
      <ci> FLUX_VALUE </ci>
    </math>
    <listOfParameters>
      <parameter id="LOWER_BOUND" value="0" units="mmol_per_gDW_per_hr"/>
      <parameter id="UPPER_BOUND" value="1000" units="mmol_per_gDW_per_hr"/>
    </listOfParameters>
    </kineticLaw>
  </reaction>
  <reaction id="R_sPRO_biomass" name="sPRO_biomass" reversible="false">
    <notes>
      <html:p>GENE_ASSOCIATION: </html:p>
      <html:p>PROTEIN_ASSOCIATION: </html:p>
      <html:p>SUBSYSTEM: </html:p>
      <html:p>PROTEIN_CLASS: NA</html:p>
      <html:p>GENERIC: false</html:p>
      <html:p>TYPE: small</html:p>
      <html:p>HOLE: true</html:p>
      <html:p>SCORE: NA</html:p>
      <html:p>STATUS: NA</html:p>
    </notes>
    <listOfReactants>
      <speciesReference species="M_PRO_c" stoichiometry="1"/>
    </listOfReactants>
    <listOfProducts>
      <speciesReference species="M_sPRO_b" stoichiometry="1"/>
    </listOfProducts>
    <kineticLaw>
    <math xmlns="http://www.w3.org/1998/Math/MathML">
      <ci> FLUX_VALUE </ci>
    </math>
    <listOfParameters>
      <parameter id="LOWER_BOUND" value="0" units="mmol_per_gDW_per_hr"/>
      <parameter id="UPPER_BOUND" value="1000" units="mmol_per_gDW_per_hr"/>
    </listOfParameters>
    </kineticLaw>
  </reaction>
  <reaction id="R_sVAL_biomass" name="sVAL_biomass" reversible="false">
    <notes>
      <html:p>GENE_ASSOCIATION: </html:p>
      <html:p>PROTEIN_ASSOCIATION: </html:p>
      <html:p>SUBSYSTEM: </html:p>
      <html:p>PROTEIN_CLASS: NA</html:p>
      <html:p>GENERIC: false</html:p>
      <html:p>TYPE: small</html:p>
      <html:p>HOLE: true</html:p>
      <html:p>SCORE: NA</html:p>
      <html:p>STATUS: NA</html:p>
    </notes>
    <listOfReactants>
      <speciesReference species="M_VAL_c" stoichiometry="1"/>
    </listOfReactants>
    <listOfProducts>
      <speciesReference species="M_sVAL_b" stoichiometry="1"/>
    </listOfProducts>
    <kineticLaw>
    <math xmlns="http://www.w3.org/1998/Math/MathML">
      <ci> FLUX_VALUE </ci>
    </math>
    <listOfParameters>
      <parameter id="LOWER_BOUND" value="0" units="mmol_per_gDW_per_hr"/>
      <parameter id="UPPER_BOUND" value="1000" units="mmol_per_gDW_per_hr"/>
    </listOfParameters>
    </kineticLaw>
  </reaction>
  <reaction id="R_sILE_biomass" name="sILE_biomass" reversible="false">
    <notes>
      <html:p>GENE_ASSOCIATION: </html:p>
      <html:p>PROTEIN_ASSOCIATION: </html:p>
      <html:p>SUBSYSTEM: </html:p>
      <html:p>PROTEIN_CLASS: NA</html:p>
      <html:p>GENERIC: false</html:p>
      <html:p>TYPE: small</html:p>
      <html:p>HOLE: true</html:p>
      <html:p>SCORE: NA</html:p>
      <html:p>STATUS: NA</html:p>
    </notes>
    <listOfReactants>
      <speciesReference species="M_ILE_c" stoichiometry="1"/>
    </listOfReactants>
    <listOfProducts>
      <speciesReference species="M_sILE_b" stoichiometry="1"/>
    </listOfProducts>
    <kineticLaw>
    <math xmlns="http://www.w3.org/1998/Math/MathML">
      <ci> FLUX_VALUE </ci>
    </math>
    <listOfParameters>
      <parameter id="LOWER_BOUND" value="0" units="mmol_per_gDW_per_hr"/>
      <parameter id="UPPER_BOUND" value="1000" units="mmol_per_gDW_per_hr"/>
    </listOfParameters>
    </kineticLaw>
  </reaction>
  <reaction id="R_sLEU_biomass" name="sLEU_biomass" reversible="false">
    <notes>
      <html:p>GENE_ASSOCIATION: </html:p>
      <html:p>PROTEIN_ASSOCIATION: </html:p>
      <html:p>SUBSYSTEM: </html:p>
      <html:p>PROTEIN_CLASS: NA</html:p>
      <html:p>GENERIC: false</html:p>
      <html:p>TYPE: small</html:p>
      <html:p>HOLE: true</html:p>
      <html:p>SCORE: NA</html:p>
      <html:p>STATUS: NA</html:p>
    </notes>
    <listOfReactants>
      <speciesReference species="M_LEU_c" stoichiometry="1"/>
    </listOfReactants>
    <listOfProducts>
      <speciesReference species="M_sLEU_b" stoichiometry="1"/>
    </listOfProducts>
    <kineticLaw>
    <math xmlns="http://www.w3.org/1998/Math/MathML">
      <ci> FLUX_VALUE </ci>
    </math>
    <listOfParameters>
      <parameter id="LOWER_BOUND" value="0" units="mmol_per_gDW_per_hr"/>
      <parameter id="UPPER_BOUND" value="1000" units="mmol_per_gDW_per_hr"/>
    </listOfParameters>
    </kineticLaw>
  </reaction>
  <reaction id="R_sMET_biomass" name="sMET_biomass" reversible="false">
    <notes>
      <html:p>GENE_ASSOCIATION: </html:p>
      <html:p>PROTEIN_ASSOCIATION: </html:p>
      <html:p>SUBSYSTEM: </html:p>
      <html:p>PROTEIN_CLASS: NA</html:p>
      <html:p>GENERIC: false</html:p>
      <html:p>TYPE: small</html:p>
      <html:p>HOLE: true</html:p>
      <html:p>SCORE: NA</html:p>
      <html:p>STATUS: NA</html:p>
    </notes>
    <listOfReactants>
      <speciesReference species="M_MET_c" stoichiometry="1"/>
    </listOfReactants>
    <listOfProducts>
      <speciesReference species="M_sMET_b" stoichiometry="1"/>
    </listOfProducts>
    <kineticLaw>
    <math xmlns="http://www.w3.org/1998/Math/MathML">
      <ci> FLUX_VALUE </ci>
    </math>
    <listOfParameters>
      <parameter id="LOWER_BOUND" value="0" units="mmol_per_gDW_per_hr"/>
      <parameter id="UPPER_BOUND" value="1000" units="mmol_per_gDW_per_hr"/>
    </listOfParameters>
    </kineticLaw>
  </reaction>
  <reaction id="R_sPHE_biomass" name="sPHE_biomass" reversible="false">
    <notes>
      <html:p>GENE_ASSOCIATION: </html:p>
      <html:p>PROTEIN_ASSOCIATION: </html:p>
      <html:p>SUBSYSTEM: </html:p>
      <html:p>PROTEIN_CLASS: NA</html:p>
      <html:p>GENERIC: false</html:p>
      <html:p>TYPE: small</html:p>
      <html:p>HOLE: true</html:p>
      <html:p>SCORE: NA</html:p>
      <html:p>STATUS: NA</html:p>
    </notes>
    <listOfReactants>
      <speciesReference species="M_PHE_c" stoichiometry="1"/>
    </listOfReactants>
    <listOfProducts>
      <speciesReference species="M_sPHE_b" stoichiometry="1"/>
    </listOfProducts>
    <kineticLaw>
    <math xmlns="http://www.w3.org/1998/Math/MathML">
      <ci> FLUX_VALUE </ci>
    </math>
    <listOfParameters>
      <parameter id="LOWER_BOUND" value="0" units="mmol_per_gDW_per_hr"/>
      <parameter id="UPPER_BOUND" value="1000" units="mmol_per_gDW_per_hr"/>
    </listOfParameters>
    </kineticLaw>
  </reaction>
  <reaction id="R_sTYR_biomass" name="sTYR_biomass" reversible="false">
    <notes>
      <html:p>GENE_ASSOCIATION: </html:p>
      <html:p>PROTEIN_ASSOCIATION: </html:p>
      <html:p>SUBSYSTEM: </html:p>
      <html:p>PROTEIN_CLASS: NA</html:p>
      <html:p>GENERIC: false</html:p>
      <html:p>TYPE: small</html:p>
      <html:p>HOLE: true</html:p>
      <html:p>SCORE: NA</html:p>
      <html:p>STATUS: NA</html:p>
    </notes>
    <listOfReactants>
      <speciesReference species="M_TYR_c" stoichiometry="1"/>
    </listOfReactants>
    <listOfProducts>
      <speciesReference species="M_sTYR_b" stoichiometry="1"/>
    </listOfProducts>
    <kineticLaw>
    <math xmlns="http://www.w3.org/1998/Math/MathML">
      <ci> FLUX_VALUE </ci>
    </math>
    <listOfParameters>
      <parameter id="LOWER_BOUND" value="0" units="mmol_per_gDW_per_hr"/>
      <parameter id="UPPER_BOUND" value="1000" units="mmol_per_gDW_per_hr"/>
    </listOfParameters>
    </kineticLaw>
  </reaction>
  <reaction id="R_sTRP_biomass" name="sTRP_biomass" reversible="false">
    <notes>
      <html:p>GENE_ASSOCIATION: </html:p>
      <html:p>PROTEIN_ASSOCIATION: </html:p>
      <html:p>SUBSYSTEM: </html:p>
      <html:p>PROTEIN_CLASS: NA</html:p>
      <html:p>GENERIC: false</html:p>
      <html:p>TYPE: small</html:p>
      <html:p>HOLE: true</html:p>
      <html:p>SCORE: NA</html:p>
      <html:p>STATUS: NA</html:p>
    </notes>
    <listOfReactants>
      <speciesReference species="M_TRP_c" stoichiometry="1"/>
    </listOfReactants>
    <listOfProducts>
      <speciesReference species="M_sTRP_b" stoichiometry="1"/>
    </listOfProducts>
    <kineticLaw>
    <math xmlns="http://www.w3.org/1998/Math/MathML">
      <ci> FLUX_VALUE </ci>
    </math>
    <listOfParameters>
      <parameter id="LOWER_BOUND" value="0" units="mmol_per_gDW_per_hr"/>
      <parameter id="UPPER_BOUND" value="1000" units="mmol_per_gDW_per_hr"/>
    </listOfParameters>
    </kineticLaw>
  </reaction>
</listOfReactions>
</model>
</sbml>
```
