## Supplementary material for "CAM emerges in a leaf metabolic model under water-saving constraints in different environments": Code: model_parameters.xml

```
<?xml version='1.0' encoding='utf-8'?>
<!--
MPMmaker for CobraPy parameter file

This parameter file consists of 3 sections:

\\ Phases - Contains all the phases and their specific constraints:
  - num: number of phase
  - light_dark: whether it is considered to be a 'light' or 'dark' phase (is used in the balance constraints)
  - hour: is not really used, mostly for your own reference
  - pH: not used in the current version of MPMmaker
  - temp: temperature on time of day, used in gas exchange model
  - RH: relative humidity, used in gas exchange model
  - C_H2O_in: concentration of water vapour inside the cell, used in gas exchange model
  - C_H2O_out: concentration of water vapour inside the leaf, but outside of the modelled cell, used in gas exchange model

  - Reactions: ID and bounds for phase specific bounds


\\ Linkage - Contains settings for linker reactions:
  - id, lower, upper: speaks for itself
  - uni: unidirectionality, setting this to 1 means that we do not allow the last phase to be connected to the first
  - charged: not used in the current version of MPMmaker


\\ Balance - Sets 'relative' constraints. Two types:
  - type: two types:  light_dark: constraint where light and dark phases are grouped together
                      phase: specific constraint for every phase
  - balance id: id of the balance (will become name/id of reaction in the model)
  - reaction id:
  - n: identifier. Use multiple reactions with the same identifier and their are grouped together
  - b: balance value

-->
<data>
  <phases>
    <phase num='1' light_dark="light" hour="6" pH="3.3" temp="290.15" RH="0.882" C_H2O_in="0.02037" C_H2O_out="0.01913">
      <reaction id='CO2_tx' lower='0' upper='15'/>
      <reaction id='CO2_tx_backwards' lower='0' upper='1000'/>
      <reaction id='RIBULOSE_BISPHOSPHATE_CARBOXYLASE_RXN_p' lower='0' upper='1000'/>
      <reaction id='Photon_tx' lower='0' upper='250'/>
      <reaction id='Sucrose_tx' lower='0' upper='0'/> 
      <reaction id='GLC_tx' lower='0' upper='0'/> 
      <reaction id='sSUCROSE_biomass' lower='-1000' upper='0'/>
      <reaction id='NH4_tx' lower='0' upper='0'/>
      <reaction id='Biomass_tx' lower='0' upper='0'/>
      <reaction id='ATPase_tx'/> 
    </phase>
    <phase num='2' light_dark="light" hour="7" pH="3.6" temp="290.26" RH="0.874" C_H2O_in="0.02037" C_H2O_out="0.01913">
      <reaction id='CO2_tx' lower='0' upper='15'/>
      <reaction id='CO2_tx_backwards' lower='0' upper='1000'/>
      <reaction id='RIBULOSE_BISPHOSPHATE_CARBOXYLASE_RXN_p' lower='0' upper='1000'/>
      <reaction id='Photon_tx' lower='0' upper='250'/>
      <reaction id='Sucrose_tx' lower='0' upper='0'/>
      <reaction id='GLC_tx' lower='0' upper='0'/>
      <reaction id='sSUCROSE_biomass' lower='-1000' upper='0'/>
      <reaction id='NH4_tx' lower='0' upper='0'/>
      <reaction id='Biomass_tx' lower='0' upper='0'/>
      <reaction id='ATPase_tx'/>
    </phase>
    <phase num='3' light_dark="light" hour="8" pH="3.8" temp="291.15" RH="0.902" C_H2O_in="0.02169" C_H2O_out="0.02037">
      <reaction id='CO2_tx' lower='0' upper='15'/>
      <reaction id='CO2_tx_backwards' lower='0' upper='1000'/>
      <reaction id='RIBULOSE_BISPHOSPHATE_CARBOXYLASE_RXN_p' lower='0' upper='1000'/>
      <reaction id='Photon_tx' lower='0' upper='250'/>
      <reaction id='Sucrose_tx' lower='0' upper='0'/>
      <reaction id='GLC_tx' lower='0' upper='0'/>
      <reaction id='sSUCROSE_biomass' lower='-1000' upper='0'/>
      <reaction id='NH4_tx' lower='0' upper='0'/>
      <reaction id='Biomass_tx' lower='0' upper='0'/>
      <reaction id='ATPase_tx'/>
    </phase>
    <phase num='4' light_dark="light" hour="9" pH="4" temp="293.15" RH="0.792" C_H2O_in="0.0261" C_H2O_out="0.02308">
      <reaction id='CO2_tx' lower='0' upper='15'/>
      <reaction id='CO2_tx_backwards' lower='0' upper='1000'/>
      <reaction id='RIBULOSE_BISPHOSPHATE_CARBOXYLASE_RXN_p' lower='0' upper='1000'/>
      <reaction id='Photon_tx' lower='0' upper='250'/>
      <reaction id='Sucrose_tx' lower='0' upper='0'/>
      <reaction id='GLC_tx' lower='0' upper='0'/>
      <reaction id='sSUCROSE_biomass' lower='-1000' upper='0'/>
      <reaction id='NH4_tx' lower='0' upper='0'/>
      <reaction id='Biomass_tx' lower='0' upper='0'/>
      <reaction id='ATPase_tx'/>
    </phase>
    <phase num='5' light_dark="light" hour="10" pH="4.2" temp="295.15" RH="0.706" C_H2O_in="0.03128" C_H2O_out="0.0261">
      <reaction id='CO2_tx' lower='0' upper='15'/>
      <reaction id='CO2_tx_backwards' lower='0' upper='1000'/>
      <reaction id='RIBULOSE_BISPHOSPHATE_CARBOXYLASE_RXN_p' lower='0' upper='1000'/>
      <reaction id='Photon_tx' lower='0' upper='250'/>
      <reaction id='Sucrose_tx' lower='0' upper='0'/>
      <reaction id='GLC_tx' lower='0' upper='0'/>
      <reaction id='sSUCROSE_biomass' lower='-1000' upper='0'/>
      <reaction id='NH4_tx' lower='0' upper='0'/>
      <reaction id='Biomass_tx' lower='0' upper='0'/>
      <reaction id='ATPase_tx'/>
    </phase>
    <phase num='6' light_dark="light" hour="11" pH="4.4" temp="296.15" RH="0.668" C_H2O_in="0.03319" C_H2O_out="0.02774">
      <reaction id='CO2_tx' lower='0' upper='15'/>
      <reaction id='CO2_tx_backwards' lower='0' upper='1000'/>
      <reaction id='RIBULOSE_BISPHOSPHATE_CARBOXYLASE_RXN_p' lower='0' upper='1000'/>
      <reaction id='Photon_tx' lower='0' upper='250'/>
      <reaction id='Sucrose_tx' lower='0' upper='0'/>
      <reaction id='GLC_tx' lower='0' upper='0'/>
      <reaction id='sSUCROSE_biomass' lower='-1000' upper='0'/>
      <reaction id='NH4_tx' lower='0' upper='0'/>
      <reaction id='Biomass_tx' lower='0' upper='0'/>
      <reaction id='ATPase_tx'/>
    </phase>
    <phase num='7' light_dark="light" hour="12" pH="4.6" temp="297.82" RH="0.590" C_H2O_in="0.03955" C_H2O_out="0.03128">
      <reaction id='CO2_tx' lower='0' upper='15'/>
      <reaction id='CO2_tx_backwards' lower='0' upper='1000'/>
      <reaction id='RIBULOSE_BISPHOSPHATE_CARBOXYLASE_RXN_p' lower='0' upper='1000'/>
      <reaction id='Photon_tx' lower='250' upper='250'/>
      <reaction id='Sucrose_tx' lower='0' upper='0'/>
      <reaction id='GLC_tx' lower='0' upper='0'/>
      <reaction id='sSUCROSE_biomass' lower='-1000' upper='0'/>
      <reaction id='NH4_tx' lower='0' upper='0'/>
      <reaction id='Biomass_tx' lower='0' upper='0'/>
      <reaction id='ATPase_tx'/>
    </phase>
    <phase num='8' light_dark="light" hour="13" pH="4.8" temp="298.26" RH="0.550" C_H2O_in="0.03955" C_H2O_out="0.03128">
      <reaction id='CO2_tx' lower='0' upper='15'/>
      <reaction id='CO2_tx_backwards' lower='0' upper='1000'/>
      <reaction id='RIBULOSE_BISPHOSPHATE_CARBOXYLASE_RXN_p' lower='0' upper='1000'/>
      <reaction id='Photon_tx' lower='0' upper='250'/>
      <reaction id='Sucrose_tx' lower='0' upper='0'/>
      <reaction id='GLC_tx' lower='0' upper='0'/>
      <reaction id='sSUCROSE_biomass' lower='-1000' upper='0'/>
      <reaction id='NH4_tx' lower='0' upper='0'/>
      <reaction id='Biomass_tx' lower='0' upper='0'/>
      <reaction id='ATPase_tx'/>
    </phase>
    <phase num='9' light_dark="light" hour="14" pH="5" temp="298.26" RH="0.560" C_H2O_in="0.03955" C_H2O_out="0.03128">
      <reaction id='CO2_tx' lower='0' upper='15'/>
      <reaction id='CO2_tx_backwards' lower='0' upper='1000'/>
      <reaction id='RIBULOSE_BISPHOSPHATE_CARBOXYLASE_RXN_p' lower='0' upper='1000'/>
      <reaction id='Photon_tx' lower='0' upper='250'/>
      <reaction id='Sucrose_tx' lower='0' upper='0'/>
      <reaction id='GLC_tx' lower='0' upper='0'/>
      <reaction id='sSUCROSE_biomass' lower='-1000' upper='0'/>
      <reaction id='NH4_tx' lower='0' upper='0'/>
      <reaction id='Biomass_tx' lower='0' upper='0'/>
      <reaction id='ATPase_tx'/>
    </phase>
    <phase num='10' light_dark="light" hour="15" pH="5.2" temp="298.71" RH="0.542" C_H2O_in="0.0419" C_H2O_out="0.03319">
      <reaction id='CO2_tx' lower='0' upper='15'/>
      <reaction id='CO2_tx_backwards' lower='0' upper='1000'/>
      <reaction id='RIBULOSE_BISPHOSPHATE_CARBOXYLASE_RXN_p' lower='0' upper='1000'/>
      <reaction id='Photon_tx' lower='0' upper='250'/>
      <reaction id='Sucrose_tx' lower='0' upper='0'/>
      <reaction id='GLC_tx' lower='0' upper='0'/>
      <reaction id='sSUCROSE_biomass' lower='-1000' upper='0'/>
      <reaction id='NH4_tx' lower='0' upper='0'/>
      <reaction id='Biomass_tx' lower='0' upper='0'/>
      <reaction id='ATPase_tx'/>
    </phase>
    <phase num='11' light_dark="light" hour="16" pH="5.4" temp="298.71" RH="0.532" C_H2O_in="0.0419" C_H2O_out="0.03319">
      <reaction id='CO2_tx' lower='0' upper='15'/>
      <reaction id='CO2_tx_backwards' lower='0' upper='1000'/>
      <reaction id='RIBULOSE_BISPHOSPHATE_CARBOXYLASE_RXN_p' lower='0' upper='1000'/>
      <reaction id='Photon_tx' lower='0' upper='250'/>
      <reaction id='Sucrose_tx' lower='0' upper='0'/>
      <reaction id='GLC_tx' lower='0' upper='0'/>
      <reaction id='sSUCROSE_biomass' lower='-1000' upper='0'/>
      <reaction id='NH4_tx' lower='0' upper='0'/>
      <reaction id='Biomass_tx' lower='0' upper='0'/>
      <reaction id='ATPase_tx'/>
    </phase>
    <phase num='12' light_dark="light" hour="17" pH="5.6" temp="297.82" RH="0.554" C_H2O_in="0.03955" C_H2O_out="0.03128">
      <reaction id='CO2_tx' lower='0' upper='15'/>
      <reaction id='CO2_tx_backwards' lower='0' upper='1000'/>
      <reaction id='RIBULOSE_BISPHOSPHATE_CARBOXYLASE_RXN_p' lower='0' upper='1000'/>
      <reaction id='Photon_tx' lower='0' upper='250'/>
      <reaction id='Sucrose_tx' lower='0' upper='0'/>
      <reaction id='GLC_tx' lower='0' upper='0'/>
      <reaction id='sSUCROSE_biomass' lower='-1000' upper='0'/>
      <reaction id='NH4_tx' lower='0' upper='0'/>
      <reaction id='Biomass_tx' lower='0' upper='0'/>
      <reaction id='ATPase_tx'/>
    </phase>
    <phase num='13' light_dark="dark" hour="18" pH="5.4" temp="296.59" RH="0.586" C_H2O_in="0.0352" C_H2O_out="0.02774">
      <reaction id='CO2_tx' lower='0' upper='15'/>
      <reaction id='CO2_tx_backwards' lower='0' upper='1000'/>
      <reaction id='RIBULOSE_BISPHOSPHATE_CARBOXYLASE_RXN_p' lower='0' upper='1000'/>
      <reaction id='Photon_tx' lower='0' upper='250'/>
      <reaction id='Sucrose_tx' lower='0' upper='0'/>
      <reaction id='GLC_tx' lower='0' upper='0'/>
      <reaction id='sSUCROSE_biomass' lower='-1000' upper='0'/>
      <reaction id='ATPase_tx'/>
      <reaction id='NH4_tx' lower='0' upper='0'/>
      <reaction id='Biomass_tx' lower='0' upper='0'/>
    </phase>
    <phase num='14' light_dark="dark" hour="19" pH="5.2" temp="292.37" RH="0.622" C_H2O_in="0.03128" C_H2O_out="0.0261">
      <reaction id='CO2_tx' lower='0' upper='15'/>
      <reaction id='CO2_tx_backwards' lower='0' upper='1000'/>
      <reaction id='RIBULOSE_BISPHOSPHATE_CARBOXYLASE_RXN_p' lower='0' upper='1000'/>
      <reaction id='Photon_tx' lower='0' upper='250'/>
      <reaction id='Sucrose_tx' lower='0' upper='0'/>
      <reaction id='GLC_tx' lower='0' upper='0'/>
      <reaction id='sSUCROSE_biomass' lower='-1000' upper='0'/>
      <reaction id='ATPase_tx'/>
      <reaction id='NH4_tx' lower='0' upper='0'/>
      <reaction id='Biomass_tx' lower='0' upper='0'/>
    </phase>
    <phase num='15' light_dark="dark" hour="20" pH="5" temp="293.71" RH="0.698" C_H2O_in="0.02774" C_H2O_out="0.02455">
      <reaction id='CO2_tx' lower='0' upper='15'/>
      <reaction id='CO2_tx_backwards' lower='0' upper='1000'/>
      <reaction id='RIBULOSE_BISPHOSPHATE_CARBOXYLASE_RXN_p' lower='0' upper='1000'/>
      <reaction id='Photon_tx' lower='0' upper='250'/>
      <reaction id='Sucrose_tx' lower='0' upper='0'/>
      <reaction id='GLC_tx' lower='0' upper='0'/>
      <reaction id='sSUCROSE_biomass' lower='-1000' upper='0'/>
      <reaction id='ATPase_tx'/>
      <reaction id='NH4_tx' lower='0' upper='0'/>
      <reaction id='Biomass_tx' lower='0' upper='0'/>
    </phase>
    <phase num='16' light_dark="dark" hour="21" pH="4.8" temp="292.82" RH="0.780" C_H2O_in="0.0261" C_H2O_out="0.02308">
      <reaction id='CO2_tx' lower='0' upper='15'/>
      <reaction id='CO2_tx_backwards' lower='0' upper='1000'/>
      <reaction id='RIBULOSE_BISPHOSPHATE_CARBOXYLASE_RXN_p' lower='0' upper='1000'/>
      <reaction id='Photon_tx' lower='0' upper='250'/>
      <reaction id='Sucrose_tx' lower='0' upper='0'/>
      <reaction id='GLC_tx' lower='0' upper='0'/>
      <reaction id='sSUCROSE_biomass' lower='-1000' upper='0'/>
      <reaction id='ATPase_tx'/>
      <reaction id='NH4_tx' lower='0' upper='0'/>
      <reaction id='Biomass_tx' lower='0' upper='0'/>
    </phase>
    <phase num='17' light_dark="dark" hour="22" pH="4.6" temp="292.37" RH="0.812" C_H2O_in="0.02455" C_H2O_out="0.02169">
      <reaction id='CO2_tx' lower='0' upper='15'/>
      <reaction id='CO2_tx_backwards' lower='0' upper='1000'/>
      <reaction id='RIBULOSE_BISPHOSPHATE_CARBOXYLASE_RXN_p' lower='0' upper='1000'/>
      <reaction id='Photon_tx' lower='0' upper='250'/>
      <reaction id='Sucrose_tx' lower='0' upper='0'/>
      <reaction id='GLC_tx' lower='0' upper='0'/>
      <reaction id='sSUCROSE_biomass' lower='-1000' upper='0'/>
      <reaction id='ATPase_tx'/>
      <reaction id='NH4_tx' lower='0' upper='0'/>
      <reaction id='Biomass_tx' lower='0' upper='0'/>
    </phase>
    <phase num='18' light_dark="dark" hour="23" pH="4.4" temp="292.26" RH="0.800" C_H2O_in="0.02455" C_H2O_out="0.02169">
      <reaction id='CO2_tx' lower='0' upper='15'/>
      <reaction id='CO2_tx_backwards' lower='0' upper='1000'/>
      <reaction id='RIBULOSE_BISPHOSPHATE_CARBOXYLASE_RXN_p' lower='0' upper='1000'/>
      <reaction id='Photon_tx' lower='0' upper='250'/>
      <reaction id='Sucrose_tx' lower='0' upper='0'/>
      <reaction id='GLC_tx' lower='0' upper='0'/>
      <reaction id='sSUCROSE_biomass' lower='-1000' upper='0'/>
      <reaction id='ATPase_tx'/>
      <reaction id='NH4_tx' lower='0' upper='0'/>
      <reaction id='Biomass_tx' lower='0' upper='0'/>
    </phase>
    <phase num='19' light_dark="dark" hour="24" pH="4.2" temp="292.04" RH="0.822" C_H2O_in="0.02455" C_H2O_out="0.02169">
      <reaction id='CO2_tx' lower='0' upper='15'/>
      <reaction id='CO2_tx_backwards' lower='0' upper='1000'/>
      <reaction id='RIBULOSE_BISPHOSPHATE_CARBOXYLASE_RXN_p' lower='0' upper='1000'/>
      <reaction id='Photon_tx' lower='0' upper='250'/>
      <reaction id='Sucrose_tx' lower='0' upper='0'/>
      <reaction id='GLC_tx' lower='0' upper='0'/>
      <reaction id='sSUCROSE_biomass' lower='-1000' upper='0'/>
      <reaction id='ATPase_tx'/>
      <reaction id='NH4_tx' lower='0' upper='0'/>
      <reaction id='Biomass_tx' lower='0' upper='0'/>
    </phase>
    <phase num='20' light_dark="dark" hour="1" pH="4" temp="291.48" RH="0.832" C_H2O_in="0.02308" C_H2O_out="0.02037">
      <reaction id='CO2_tx' lower='0' upper='15'/>
      <reaction id='CO2_tx_backwards' lower='0' upper='1000'/>
      <reaction id='RIBULOSE_BISPHOSPHATE_CARBOXYLASE_RXN_p' lower='0' upper='1000'/>
      <reaction id='Photon_tx' lower='0' upper='250'/>
      <reaction id='Sucrose_tx' lower='0' upper='0'/>
      <reaction id='GLC_tx' lower='0' upper='0'/>
      <reaction id='sSUCROSE_biomass' lower='-1000' upper='0'/>
      <reaction id='ATPase_tx'/>
      <reaction id='NH4_tx' lower='0' upper='0'/>
      <reaction id='Biomass_tx' lower='0' upper='0'/>
    </phase>
    <phase num='21' light_dark="dark" hour="2" pH="3.8" temp="291.48" RH="0.842" C_H2O_in="0.02308" C_H2O_out="0.02037">
      <reaction id='CO2_tx' lower='0' upper='15'/>
      <reaction id='CO2_tx_backwards' lower='0' upper='1000'/>
      <reaction id='RIBULOSE_BISPHOSPHATE_CARBOXYLASE_RXN_p' lower='0' upper='1000'/>
      <reaction id='Photon_tx' lower='0' upper='250'/>
      <reaction id='Sucrose_tx' lower='0' upper='0'/>
      <reaction id='GLC_tx' lower='0' upper='0'/>
      <reaction id='sSUCROSE_biomass' lower='-1000' upper='0'/>
      <reaction id='ATPase_tx'/>
      <reaction id='NH4_tx' lower='0' upper='0'/>
      <reaction id='Biomass_tx' lower='0' upper='0'/>
    </phase>
    <phase num='22' light_dark="dark" hour="3" pH="3.6" temp="290.93" RH="0.852" C_H2O_in="0.02169" C_H2O_out="0.02037">
      <reaction id='CO2_tx' lower='0' upper='15'/>
      <reaction id='CO2_tx_backwards' lower='0' upper='1000'/>
      <reaction id='RIBULOSE_BISPHOSPHATE_CARBOXYLASE_RXN_p' lower='0' upper='1000'/>
      <reaction id='Photon_tx' lower='0' upper='250'/>
      <reaction id='Sucrose_tx' lower='0' upper='0'/>
      <reaction id='GLC_tx' lower='0' upper='0'/>
      <reaction id='sSUCROSE_biomass' lower='-1000' upper='0'/>
      <reaction id='ATPase_tx'/>
      <reaction id='NH4_tx' lower='0' upper='0'/>
      <reaction id='Biomass_tx' lower='0' upper='0'/>
    </phase>
    <phase num='23' light_dark="dark" hour="4" pH="3.4" temp="290.93" RH="0.862" C_H2O_in="0.02169" C_H2O_out="0.02037">
      <reaction id='CO2_tx' lower='0' upper='15'/>
      <reaction id='CO2_tx_backwards' lower='0' upper='1000'/>
      <reaction id='RIBULOSE_BISPHOSPHATE_CARBOXYLASE_RXN_p' lower='0' upper='1000'/>
      <reaction id='Photon_tx' lower='0' upper='250'/>
      <reaction id='Sucrose_tx' lower='0' upper='0'/>
      <reaction id='GLC_tx' lower='0' upper='0'/>
      <reaction id='sSUCROSE_biomass' lower='-1000' upper='0'/>
      <reaction id='ATPase_tx'/>
      <reaction id='NH4_tx' lower='0' upper='0'/>
      <reaction id='Biomass_tx' lower='0' upper='0'/>
    </phase>
    <phase num='24' light_dark="dark" hour="5" pH="3.2" temp="290.93" RH="0.872" C_H2O_in="0.02169" C_H2O_out="0.02037">
      <reaction id='CO2_tx' lower='0' upper='15'/>
      <reaction id='CO2_tx_backwards' lower='0' upper='1000'/>
      <reaction id='RIBULOSE_BISPHOSPHATE_CARBOXYLASE_RXN_p' lower='0' upper='1000'/>
      <reaction id='Photon_tx' lower='0' upper='250'/>
      <reaction id='Sucrose_tx' lower='0' upper='0'/>
      <reaction id='GLC_tx' lower='0' upper='0'/>
      <reaction id='sSUCROSE_biomass' lower='-1000' upper='0'/>
      <reaction id='ATPase_tx'/>
      <reaction id='NH4_tx' lower='0' upper='0'/>
      <reaction id='Biomass_tx' lower='0' upper='0'/>
    </phase>
  </phases>
  <linkage>
    <link id='STARCH_p' lower='0' upper='1000' uni='0' charged="0"/>
    <link id='GLC_v' lower='0' upper='0' uni='0' charged="0"/>  
    <link id='FRU_v' lower='0' upper='0' uni='0' charged="0"/>  
    <link id='SUCROSE_v' lower='0' upper='1000' uni='0' charged="0"/>  
    <link id='MAL_v' lower='0' upper='1000' uni='0'/>
    <link id='aMAL_v' lower='0' upper='1000' uni='0' charged="1"/>
    <!--link id='THREO_DS_ISO_CITRATE_v' lower='0' upper='1000' uni='0'/>
    <link id='aTHREO_DS_ISO_CITRATE_v' lower='0' upper='1000' uni='0' charged="1"/-->
    <link id='CIT_v' lower='0' upper='1000' uni='0'/>
    <link id='aCIT_v' lower='0' upper='1000' uni='0' charged="1"/>
    <link id='NITRATE_v' lower='0' upper='1000' uni='0' charged="0"/>
    <link id='GLN_v' lower='0' upper='1000' uni='0' charged="1"/>
    <link id='ASN_v' lower='0' upper='1000' uni='0' charged="1"/>
    <link id='SER_v' lower='0' upper='1000' uni='0' charged="1"/>
    <link id='GLY_v' lower='0' upper='1000' uni='0' charged="1"/>
    <link id='THR_v' lower='0' upper='1000' uni='0' charged="1"/>
    <link id='L_ALPHA_ALANINE_v' lower='0' upper='1000' uni='0' charged="1"/>
    <link id='4_AMINO_BUTYRATE_v' lower='0' upper='1000' uni='0' charged="1"/>
    <link id='VAL_v' lower='0' upper='1000' uni='0' charged="1"/>
    <link id='ILE_v' lower='0' upper='1000' uni='0' charged="1"/>
    <link id='PHE_v' lower='0' upper='1000' uni='0' charged="1"/>
    <link id='LEU_v' lower='0' upper='1000' uni='0' charged="1"/>
    <link id='LYS_v' lower='0' upper='1000' uni='0' charged="1"/>
    <link id='ARG_v' lower='0' upper='1000' uni='0' charged="1"/>
    <link id='L_ASPARTATE_v' lower='0' upper='1000' uni='0' charged="1"/>
    <link id='GLT_v' lower='0' upper='1000' uni='0' charged="1"/>
    <link id='HIS_v' lower='0' upper='1000' uni='0' charged="1"/>
    <link id='MET_v' lower='0' upper='1000' uni='0' charged="1"/>
    <link id='PRO_v' lower='0' upper='1000' uni='0' charged="1"/>
    <link id='TRP_v' lower='0' upper='1000' uni='0' charged="1"/>
    <link id='TYR_v' lower='0' upper='1000' uni='0' charged="1"/>
    <link id='CYS_v' lower='0' upper='1000' uni='0' charged="1"/>
  </linkage>
  <balances>
    <balance id="Balance_Nitrate" type='phase' light="3" dark="2"> 
      <reaction id="Nitrate_ec">
      </reaction>
    </balance>
    <!--balance id="Balance_Cit_accumulation" type='phase' light="0" dark="1"> 
      <reaction id="CIT_PROTON_vc">
      </reaction>
    </balance-->
    <balance id="Balance_Phloem_Output" type='phase' light="3" dark="1"> 
      <reaction id="Phloem_output_tx">
      </reaction>
    </balance>
    <balance id="Balance_Carbon_Mets" type='carbon_storage_mets' upper = '24'> 
      <reaction id="GLC_v_L"/>
      <reaction id="FRU_v_L"/>
      <reaction id="SUCROSE_v_L"/>
      <reaction id="MAL_v_L"/>
      <reaction id="aMAL_v_L"/>
      <reaction id="CIT_v_L"/>
      <reaction id="aCIT_v_L"/>
      <!--reaction id="THREO_DS_ISO_CITRATE_v_L"/>
      <reaction id="aTHREO_DS_ISO_CITRATE_v_L"/-->
      <reaction id='NITRATE_v_L'/>
      <reaction id='GLN_v_L' />
      <reaction id='ASN_v_L' />
      <reaction id='SER_v_L'/>
      <reaction id='GLY_v_L'/>
      <reaction id='THR_v_L'/>
      <reaction id='L_ALPHA_ALANINE_v_L'/>
      <reaction id='4_AMINO_BUTYRATE_v_L' />
      <reaction id='VAL_v_L'/>
      <reaction id='ILE_v_L'/>
      <reaction id='PHE_v_L'/>
      <reaction id='LEU_v_L'/>
      <reaction id='LYS_v_L'/>
      <reaction id='ARG_v_L'/>
      <reaction id='L_ASPARTATE_v_L'/>
      <reaction id='GLT_v_L'/>
      <reaction id='HIS_v_L'/>
      <reaction id='MET_v_L'/>
      <reaction id='PRO_v_L'/>
      <reaction id='TRP_v_L'/>
      <reaction id='TYR_v_L'/>
      <reaction id='CYS_v_L'/>
    </balance>
    <balance id="Balance_Maintenance" type='maintenance'> 
      <reaction id="ATPase_tx" n="1" b="3"/>
      <reaction id="NADPHoxc_tx" n="2" b="1"/>
      <reaction id="NADPHoxm_tx" n="2" b="1"/>
      <reaction id="NADPHoxp_tx" n="2" b="1"/>
    </balance>
    <balance id="Balance_Rubisco_Carboxylation_Oxygenation" type='rubisco'> 
      <reaction id="RIBULOSE_BISPHOSPHATE_CARBOXYLASE_RXN_p" n="1" b="3"/>
      <reaction id="RXN_961_p" n="2" b="1"/>
    </balance>
    <balance id="Balance_Photons" type='light'>
      <reaction id="Photon_tx">
        <phase id="1" b="0.100"/>
        <phase id="2" b="0.312"/>
        <phase id="3" b="0.520"/>
        <phase id="4" b="0.704"/>
        <phase id="5" b="0.852"/>
        <phase id="6" b="0.952"/>
        <phase id="7" b="1"/>
        <phase id="8" b="0.991"/>
        <phase id="9" b="0.925"/>
        <phase id="10" b="0.808"/>
        <phase id="11" b="0.647"/>
        <phase id="12" b="0.453"/>
        <phase id="13" b="0.241"/>
        <phase id="14" b="0.048"/>
        <phase id="15" b="0"/>
        <phase id="16" b="0"/>
        <phase id="17" b="0"/>
        <phase id="18" b="0"/>
        <phase id="19" b="0"/>
        <phase id="20" b="0"/>
        <phase id="21" b="0"/>
        <phase id="22" b="0"/>
        <phase id="23" b="0"/>
        <phase id="24" b="0.002"/>
      </reaction>
    </balance>
  </balances>
</data>
```
